# RNA virus discovery sheds light on the virome of a major vineyard pest, the European grapevine moth (*Lobesia botrana*)

**DOI:** 10.1101/2024.12.13.628328

**Authors:** Humberto Debat, Sebastian Gomez-Talquenca, Nicolas Bejerman

**Affiliations:** Instituto de Patología Vegetal – Centro de Investigaciones Agropecuarias – Instituto Nacional de Tecnología Agropecuaria (IPAVE-CIAP-INTA), Camino 60 Cuadras Km 5,5 (X5020ICA), Córdoba, Argentina; Unidad de Fitopatología y Modelización Agrícola – Consejo Nacional de Investigaciones Científicas y Técnicas (UFYMA-CONICET)., Camino 60 Cuadras Km 5,5 (X5020ICA), Córdoba, Argentina; Estación Experimental Agropecuaria Mendoza – Instituto Nacional de Tecnología Agropecuaria (EEA-Mendoza-INTA), San Martín 3853, Luján de Cuyo, Mendoza, 5534, Argentina

## Abstract

The European grapevine moth (*Lobesia botrana*) poses a significant threat to vineyards worldwide, causing extensive economic losses. While its ecological interactions and control strategies are well-studied, its associated viral diversity remains unexplored. Here, we employ high-throughput sequencing data mining to comprehensively characterize the *L. botrana* virome, revealing novel and diverse RNA viruses. We characterized four new viral members belonging to distinct families, with evolutionary cues of cypoviruses (*Reoviridae*), sobemo-like viruses (*Solemoviridae*), phasmaviruses (*Phasmaviridae*), and carmotetraviruses (*Carmotetraviridae*). Phylogenetic analysis of the cypoviruses places them within the genus in affinity with other moth viruses, suggesting a potential ecological roles and host range within Lepidoptera. The bi-segmented and highly divergent sobemo-like virus showed a distinctive evolutionary trajectory of its encoding proteins at the periphery of recently reported invertebrate Sobelivirales. Notably, the presence of a novel phasmavirus, typically associated with mosquitoes, expands the known host range and diversity of this family to moths. Furthermore, the identification of a carmotetravirus branching in the same cluster of providence virus, a lepidopteran virus which replicates in plants, raises questions regarding the biological significance of this moth virus and grapevine. We further explored viral sequences in several publicly available transcriptomic datasets of the moth, indicating potential prevalence across distinct conditions. These results underscore the existence of a complex virome within *L. botrana* and lays the foundation for future studies investigating the ecological roles, evolutionary dynamics, and potential biocontrol applications of these viruses on the *L. botrana*—vineyard ecosystem.

## Supplementary material for "RNA virus discovery sheds light on the virome of a major vineyard pest, the European grapevine moth (*Lobesia botrana*)"

```
>Seq1 [organism= Lobesia botrana phasmavirus] RNA 1 genomic sequence_BK067724
AGCAGCACGCAGAGGTATTATTATAATTAGAAATGACAAACAATTAAAACAACCAAAATGCATAGTAAAATAAAAGATTATAAAACAAAAATAGAAAGAAAGGTTGCTAGAGACCTTGACTATAACTGGAGAAAAGTTGACATAAGACCAAAAAAAGAAGTTGAGCATCTAATATGTGATGCACATAAAGAGGTTGAAGCATATGTTAGGTCTAAACAGAAGATACCAGTAGATGTGGCTATAGATCTATATCTGCAAGCAAGATATAATAGACACAATGTCTGGGTCTACTTTATCGATGAGAATAAGAGTGATAGTTCATATCAGTTCAATGATACTGCTGTTGGAATATTCCATGATAAATACTATAAACAAATGCTAGGAGAAGACATAGATGAAAATCTTGCAAAGCTCACCCCAGACATTCTAATATTTGATAAGACAACAAAAAACATTATTTTGGGAGATGTTACGTGCACGAATTACACTAGAGATGCAGAAAAAACTAAAGTCCTCAAGTATGGCCCAATAGCTGAATATTATAGGAGTAAAGGCATACGTGTAAAAGAGGTTAACATGATAGTTGATGTCACATTATGTAACTTGGCAGCACAAATTGCAAATCTAGAGAATGCAAACCTTATTAAAGTTGCAGTTGGATCAAAAGATAGAGCAGTTCACTACTTCAGAGTGGCGCATAAGGATATGGAGACAATAAAAGAATCAGTAGTTGATAAAATAGAATTTGATAAACGACTTAAAAGAGCAGATAAAGTGGTTGAACAAGTGTTCTATAAAATGGAGATTCCAGATGATCTTAAATTGGAAGAATTGGAGACATGGGAACCTAGAAGAACTGAACTAGAGATTGCACAAGAGATAAAAGAAGCTGCTGAAGGGTTAGGTGATGAGTACTTTGATAATGACATAAGCAAAGTAAAGGTCAAGCTAAACGACCTTAGAGAAAAGAATAAAAACAGAGAGCATATGTCTCCCAAGTCAACAATGAAGGCAGTTTACAATCTCTCAGATGAAGAGACTAATTCTGACCATGATTTAATTTTGTCATATCTGTTTGATATATTGGCAAATGGTGATAAGAATGATGAGACTGTGAAGTTGATCTCACGTATTTTGCCTACCAGTACACAAATAGATATAATGAAAAAAATTAAACAGAATAGGTCATATGACAAAGATAATGCAAAAATAGAAAAAGTATTTGGTCAATATCAATACTTCTTTAATAGAACACATGATGATTCCCACTTGATATCATGGTTAATAGAAAAGCTCTCTTATGGGAAGAAGAAGGTAAATGCCAAAAGTGAGCCTAAGACTATTGACCCAGATTCATATGATGAATATTATGAAGAAATGAAGGACATAATGGCTTTATTAGGAAAGAAATCAAATAAACCACCAGTCTTAGATAACTCATGGGATGCACATACAAATCAAGAAGCTCAAAATGCTGAAGACATGTATAACAGTTATGTTAAAGCAAAACAAACAAATGGGGCACAATTAGCACAATCAATGTCTATGTTATATCAGAGGCTATGTCACCTCAAAACATCCTTATCGACTAAAGATAATGTGTTTGTGCCTCCCAATGGAGCTTTCATATGTGTAATCCCAAAAGATCATGCCCCAGTGACGAGTGGCAAATGTGATGTGCCACTAATATTTATGGCAAGATGCTCTAAGAAAAGCCCAAACCTACAAGATTTCTTAACATACAATGAGTATGAGTTCAAGACAGAAACTGATGATTACGTCTATATTGTCTCAAAGTTGAGTAGATTAAGTATAGATAGAATGGCAAATTGGGATCAATCAAGTTTTAAGGTTATAGCAAACTCAGCATACCTAGCATCGAATAATAAGCAACTAGGTGTTGAACAAATATTGGGTGTATTGACTGTAATGACATTAGATTTACACCAGAAGACATCAGAGCTGCTTGACCTACTCAAATACGTTGCATTTATGCCATTTGCTGACTTGACTAGATTATCATCACTAATAGAAGATAAATTTGATATAATGATCAAGACGAAACTAGATGTATGGACAATTAAATTCATTGAAGACTTAATGGAGGAACTATCTGATAAAGGCAAACTTAATGCATACAAGCCAAAACTGCATCTACACAATGGTGTGCCACTACATGATAGCTTTGGAATGCATCTAGAATTGCCATCAATATTTGATATGAGTGTCAGACACAAACGTCCAGATGACTATATAGAAGAAATATCCATGATATACACAGTCAGAGGAAAGCAATTATATGGATCACAATTTATGGACAAATCTATAACTCAAACAGCACAGTGGGAGATGGATTACAGAGCAGAAGTGAATAAATATGGAGATTGGACCAAGAATGGACAAGGTGAAGGAAAGTTCCCGTTTAATGCAAAATTCGCATTTGATACTGATGCAATACTGCATGCACTTAATAGATATAGTTGTAAAATGCCAATAAATGACTCAAAGGTTCACAATGATCTATCTAAGCATGGATATAATGAGTTCATGCACTATAGCTGTTCATTAAGAGGAGCTGTAAAAGAAGAAGAAAGACGGAAAAACATAAGTGATCTTCATACTACATCAATGGAGGCATGTATAGAGCAGTATAAGGAAGAGAACTTTGTTGACAAAAAATGTACTACAAATGCACTAGCATACAAATTCCTTAAATCTGGAAAAGAGATGGAATTCTGTATGTCTGAGAAAGAGCAAAGAGGAGGTGGTAGACCAATTGCCACACCAACCATATTAACAAAAGCTGCTTTGTTAATGGTGGAAAAACCAGAAGCAGCAATTGGCACACAATGCGATAATAACATAATAGTTGCAGGAAAGAACAAGATGAAAGCTATATGTGACACATATAAGAACTTCATCACCAAAGCATCTGTGCAAGGGTACAGGCAAGTATATCAAATAACTGAAGATCAGACAAAGTTCTCTGAAATGGACAATACGAGGAAATTTATACCCTATATAGACATGAATAAGTTGTTAGACCCAAACATTAGAAGATTGCAAAGAACAGTTGTTAATAAGATAACTAAAAGACAGCACTTAGTCAAAAGAATGCCCAAAACAATAACAGATTCACCTGAATTAACACAAACAATGAATGCACAAGGCAATGGTGTTAGAACTCAGATTGGCTGGCCACAAGGCATGTGTAATTTTATGTCAACATCCATCCATATGATTGCTGATGAATGGATAACTGACATGTACAATCTAGTCTACCCTGACAACCAGGTAAGTACTAGAGGACTAGTGCATTCAGACGATTCGTGGCTAGCCATTGCATGTAATAATGAAGAAGATTTTGAGAAGTTTCTCAAGTTTAGAATAATGGCAAAAAGGTGCTTTTGCCTCAAGATGAATGAGAAAAAACTATGGGCTAGTAGACATTTAGGAGAATTGGTGTCTAACTATAACATTAATGGAAATGTCCATATGTCAATAGCAAAAACAATATCTAATTGTTTCAATAACTTGAATTACATTAATTGGGTACTTGATGTACATTCACAAGTGTCAACATTACAACAATGTTATCGAAATGGTGCAACAATACCAATCCTCATACTATTAGGGACATTGCTTAAACAACAAATAATGTTGGCTTATAATGTCAATGGAGAGCAAAAGGAATTACTACATCAAATACCCATTGAATTAGGTGGTTATCCAGATGCATCAGTGTTTGAACTAGCAACAACAGGGTTGTTATGCCATTACCAAAATATAGTTGACATGATTAAAAGAAATCCAACATGTGTGGCATCACTGATAACACTCAGATGTCTGACACTGTCTATACATAGAATGAAACAAAATTGTGAAGAAGACCTAGATAGAATAATTGCAAGATCAAAAATGCATCCAAGAATTTTCAACCTGGCAAATGAGGGAAATGAAAGAACATTTAGTGATGATGACTTTTCAGAAATAAGATTGCCATATAGAGGAGATGTGTTTGTGGCAGTGAAATATTTAATGCCTCAAAGTAAGAAAGTCAAAAGAACATTAGAAGTTTTGCGATCATTACCATTTGTTGGTGATCAACTAGAGTTGCTGATAACAAGGCCAAAACTACTCTCAGAAGCACTTGGGCACCTTAAAGATCAGACATCAACTATGGTGTATACTCTAGCAGCAGAAAAATATACACAAAGTGCCAGACGATTAGCCATAAGTCAGTCAATGCAAGCCACTGGTAAAACAATGAAAATAGGAAACTTACCCCCTATGTCAATAAATGAGGTTATTAAGACTCTGTCCCAAGCAACAGCATTGTTGCCAGCAACTACTGAGCAAATAGAGATAGCATTTAGTGATTCAAACCCTTTACCATCAATAGTCAAATCTATTGTAAACAACTCCACATGTGAACCTGCATCTAACGATAAACGTAAAATTATAAATAGACTGCCTGAAGTAGATGATAATTTCAAGACATTGGTAAAGATGCAAGATGTGCTAATGTACATAATTGATGAGGAATGCAACACTGACTTATATGCAACATATTCAAAGGGAAAAGACCCTATACAACAAGTGGCAAAAGAAGCAAAGAACATCAGGGAAAGGTTTGGAGCCTATTTTCAATGTTACAGAGTGAAAATAGCATGCAATCTTATAATGAAGCTGAATATGGAAATGTCAAAAAAACGATTATGGATGCAACCACATTTAAATCAAGAAAATTTGACTACATTTATGGAAGACCTATATGGGAAGACATTGAATACGGAGATAAATTACCTAGTGAGAACTGAGGCACAATTGAGGAATATTCAGAACTACGATTCTGATGTTATAAATAGCCTCTATTCATTATGTGTAATAAATAAGATATATAAAGACAGTTTTAACTTTGCAAGTATTGATGGAATGACTTACAAAGAGGCAATGGATAGAATTGATTATGCCAAACTATCACAAGATGACTTATTGAAGGCAGCTATAATTGATCATGTCTTCTATGATGGACAATACAATGATCTGATGCGAGCATATGATGAACAAAAAAAGTTTTCAAAAGTTTTTACTAAGGCACAAGTTTATGAAAATGGAGTGTGGGTTGGAGACTTTAAAGTAAAAGTCAAATATGGAAGAACAGTCATAGAAGTCTCAGGTGTAGTTGGAAACGTACATATAACCGTGAATGACACTAGCAACATTAATGAGATATTAATGGCTATGATGCTATTGGTTAATGATTCATTTACCAATGATAGATACCCACATCCAACTCAATGGTACAAATCTGATTTCTGGGGATCAACCTATAAAATTGGGACACAATTCCTAACATCATATAGCCCGACATTGACACTTATAAGTGCCTCAAGCAATTACACATCTATCCCTTTAATTAGAGATGATCGATTGAAATACCCAGTTGAAGATCTAAATGTCAATGATGCTACGTATAAAGTGGATGAGATGCTTAGAGTGGCATATAGAGTTGAAGGAACAAGAGACATAAGAATTGGGAATGTTAGGCAGAGCCTATCATGTCCAATGGCAAATAAAATAGAATGCATTGGGGATTACATAGAAGGTTTCTTAAATAATTCATTAGTCAATACAAAGATAATCTTCAATCTGACTACCAGAAAGACATATGGAATCTCAAAGAGCCTAATAAGGAAAGTGTTAAGAGAAAACTACTTGATGAATGATACAATAGCAATTAATTTTTACAAAAACATATTGCATAATTTCAAGGCACAGATACCAGCATCAGATGCAACTGAAATGAGCCAAGATGTTGAAATAGTGTCTCATGTTATTGAAGGGCAAACAGCTGCAACTATGGTTGACATCATAGATTCAGCAGACCCAAATGATCTAACATGTATAAATGCAGACTTCATATTGGAACATAATGATGAAGCATCTGGTGCATTAGTTAAATACAACAGCTTATTAAGGACACTCTGCAGAGCAATGTTCCCTAACCAAACAAAAAAGGGTATATCACCATTTCTGCATAAGTTCTTTGGATCAAACTTAATAATAGAACAAATTAAGGATGATCTTAAATCAGAAGATATAAACAACGAATTAGAAGATATGATGGAAATGGCAACCCATACATGTGAAATAAACACACTAGCATACATAAAAGCATTCTCTCTAGATGTTAACAAGACATTAGAAGAAGAGAACCTGAGAAACATATTAAAATCGAATGAGGGGTCTAAATATAAAGATAAGATTTATGAAATTGTGATAGATGATATTATGAGCTTGATTGGAGGTAAGAATATAAACGAAACAAGGGAGGAATTGCTGGCAATGTTGGAATAATATTAAAAACATAATAATCTATGTTAACCATTAATTAGTTTAATAATAAAGTATCTATATTAGTAGAATAAGAAATTATTTATTTGTTGACCTCAGCT
>Seq2 [organism= Lobesia botrana phasmavirus] RNA 2 genomic sequence_BK067725
GCAGCACGCAGGGGAAAGATCAACTTGTCAAGTTAAATCGTTTGTTAAAGAAACCAATATGTATAGAAACATTTTCATTCTGTTATTGATGTCAATAGCAATTAAAGTCATATATACTAGTGAAGTGAATGTTAAGTATGGAGAAATAGTTATAAAGGGATACAAGGAATGCAACATCACGACATCTGGCACTAAATATAGTTTTAACATTGACAAAGATCCATCTGGAGTTGTGCCTGGTATACATTTTGGCCTTATACATTGGGAATGTGAACATATGAACAAAGGGACCCTCATATCAAATGTAGAATGCATACCTTGTGAAGGGTATTGCTCTTTTAACCAGCAGTTCAACAAATGCCGTACCCCAAATAGTAAATACTACTTTGGATTCATAGCAGCATTGATATGCTTCTTGATTATGACCCTGATCAACTTGATGTTCTTTAGGAAAAGGATAACTGGGATGATCATAAGTATCATTGCAAGAATTATTACGAAGTCAGACAGATTAAGAGCAAAACAAGTCAAAAGGGCAAACAAGATTACAGGCAGGAATGATGGGATAGTCTTTAGGAACCTGAATATTGACAATCTGAGCCTAAATAATAAAGTCAAAGAAATAAGGATGGCATTGAGAAAAGATGTGAATGGAGATACCCCAGATTACGGCACTATTCTGATAACAGATAGAAATATTAGCAATGCAAATGTTAGTTACTTGCCAATAATAGATGAGTCAACTGTTGAAATACATAGCAAACCAAGTCAAGAGAAACCAAATGTCAAGAGGCCATTGCCACCTATACCAAAGGAGAGGAAAATGAGAACCAGCACATCCTCAAGGCAAAACAAATTGAATACAACTTTAGCAGGTATGGCAATTTTAGCAGCCACAAGTACAATCCCAAATAGCACAACATATGCCTGTGATGAGACTATGTATCTAACATCTAGTGGAAAAGTGTGTATTGAAGGGTCAGGGTGTAAAACTATAGATACATATCTTCTGCATATAAATAGAGGGCAAATAATTTGTTTTAATGATCATGATGGAAACCTGCTTGAATTATCAACTGAAAATCAATATGAAGTGATACAATATTCAGCTATTTATGACACGTGCGATTTTGAAATTAAAATCAAAACTGCAACGGCTTGTAAACATAGTGCATATTATGGTTGCTGGGATTATGGATCTTGTACAATCTCAACTGTAGATAGCAGGTTAGTAGAAGAATCTGGGTATCCTCATAGTTATGGATGTGGTGTTGACTCAATTTCATGTGGTGGCTGTTTTGAAAGAGTAAGCTGCATATCATATAGATGGGAGGTCTTACCCGTGCTGAGCAACTGTGGCAGGGTGTTTGAAGAATCATACAGACTATGGGAAGTGGAACTTATCATTGGGTACAAAGGCATAAATAGGAAGATAATTATGAGTACAATATCACCACAGCTCAATCTCAAGGATGTTCTTGGTAATGTAGTAAAGGACCTGCCCTTTTACATAAGTGATTTTGAGAGGATAATAGTGTCAACAAGGCCTGCTATGCTTCAATATAAAGGACAATATTACAATGTGCAAGCATCTCCACTCAATCATCCCCAACATAACAACATTGGAGATTTACAGATCCAATTAAACAATAGGAATAAGGCTGTCTTCTATACTAATACATTACCATGCAGCACTTCATCATGTCATGTTGTATGCAGTGCAGACCAATCTTCATTAAGCCGGCTAGGAAACAGTTCTATATATAAAACTGACAAAAGTGATATAAATATAATCAAAGGCACAGATGAAGCTTGGTTAGAGAGACGCATTAAGGTTCATGGATCTATAACATTGCAATTTGGAAATGTAAAAGTTGACCATATGTTTGTTGAACAGGCTAAATGTGAAATTGAAATAATAGCCCAAGTGTCATGCGAAGCTTGCTTATCTTTACCAAAGGCAATATTCTCTCCTAGGAATGTCATTAAGCCTGGCATGATGCCATTTGAATCAAATTGCACATGGGATAGAACATTCTTCTCATGTGGGATTAGTCCATTTGAGCTATTACAAATAAGCAATCATGATGTTTGTTTATTAGAGATACCGTCAAACAATATAAGCTTAATTGTTAAATTTGATTATGCATTTTCAGGCGAACTTACTAAAATGGTAAGTGCAAGAAGTATAACACTGGGAACCACAGCAAGAGAGATTCTTAGTGATTACAATTTTTGGAGTGCACTGACAGGCTCATTGACTCTAATGATAACAATGACCACAATTGCTACACTCATCATAAAGATGGGCAGATTAGGTGTGCTCTGCTATACTAAGGATACTGCCAATAAGGCATAGTTCAGTTGCTTGTCATATAGTTATATAATTTAGAGTTAGTATTATGCATTTATTAGTATTAAGTTATGTTTAACTAAGTTAAGTTTACTTAATTTTAAAATATTACGTCATACTATCTGTAATAATTATATAATTCTGTTAGTTTTAAGAACCCCAGCT
>Seq3 [organism= Lobesia botrana phasmavirus] RNA 3 genomic sequence_BK067726
GGCAGCACGCAGGGGTAAGAGAACAAATGTTCAACAGATACAAGATAAAGGTACAACTATCAAATAAAGTATTTTCGATTGAGAGAGAAACTATAAGCATTGGTGCAGGCTCGTTTAGAGTGTCTGATAAAGGAGTTGTTTATACACTTCCAGTTGTTTATGGGACCTCAGACATATATATAATAATAAGCATAGAGGGAATATCACGGATCAGTACTCCTTTCACATCAGTTGGTGTGTTTGATAAGCAGGGAATAATATTGCTTTCTCAGCAGTTGGCTGACCATCATCATACTGACATTGAATCAGTCTTTGAGACATTGTCTGCTGCCTTGACTGAAATCAATAGCAAATATGGAGGCCCAGACCCAGCTACAGAATATACTTCAAACTCTCAATCTTGAGAGCAATGATGCAAACAGTGAGGCATACAAACTAGGTGGACTTGTTCCAACTGAGGTGGCTCATGCCACCCAATTTAAAGCATATATATGCTATGGAATGACAGCCGATGAAGTGGAGAACAAGTATGCTGGCCAAGAATTTGACTTCACTCTGTTGCAAGAGGATTTTTCTAAACATTGCAAGGACTATACAGATGCAATCGGGGAGAGCCCATCAAAAGCTGTTGAGTTTGCAACAAAAATACTGTTTGAAGTAGGCCCGCAAATAAGGGCTGAAAAGAAGACAAAGGGCGATAAAGTTGTGAGATTCATATTTCCATATGAGAAGACTGTTCATGGGAAAAAAGTCCTTAGTGTGCACACAGTATTTGTGTCCACTTTCAAAGATGCCACATTCATTGGCACAAAGACGGTACATACAATGGTTGTCACTTTCAAGCAGGCTGGGTTATTAGCCACAGAGATAATGAATAAAGTGGCATCATACATCTATAATAGAGACACGAAGGTTATATTCACTCCGTTAGCAGGAGCAATATTTTCAAAGGATGATATTGCTGACATGGCAGTTGAGCTAGGGATGGAGGCAAGGAAAGTTGTACTCATGATAAATGCAAGCTGCTGCTCTGGAGGACAGCATATCCTAGAGTCAAGCATTGAATGTGCCATTGCAGCTACAATTAGTGCAACAAAAAAGATGACAGACAAGAACATTAGAGAGTCAATTATGTCTAAACTTGTAAAACAATATACTAGAAAACAGAAAACCTACTCAGAAAGGATTTTTGAAGTGATCTGCAAGTTTGCACTTGGAGGAGTTCCATCTGGAATGGATTCAAAGACATTGATATCAGTCTATGAGTCCGTACAAATCAAAACTGCAAATGCCAGAATTGCTGCCAGAGCTCAAAAAGAGAGTTTGTTGACAACTAAGCCAGTAAATGTGTCAAGCCCATTAACAAAGGTGAAAAGCACCAGAGGACTAGATCTAACAAGTGTCTTTAAGTCAATAGGTGAACGAGAACCTGAGACAGCAGATGCTGAGGCTCAATATTCTGAGGCAGCTACATCATCAAAGACAAAGGGGGAGCAAAAGAAGAAGTGAAGGGATAATGAAGTAACGTTACTTCTGGCAGTAACTATAATATACTGCCAAATATTAGTATCTTTAGTGTTAAGTTAGGTTAAGTTAGTTATAGGGTTATTATGGTGAATAATGTTTAGTAACGCATAATAACCATTTTAGACTTAATAAGGTTTAGACATGTTTAGTTAGGCTACTTCAGATTTATAAAATTATTACTCTATTTGTCGTATTATAATATAGCTTTATTTTTAATTTAAGAACCCCAGCA
>Seq4 [organism= Lobesia botrana carmotetravirus] genomic sequence_BK067727
ACCCTTGAAGTCATACCCCGTAGCGGGAGGCGCGCAGCTGAAAAATTGCTGCACCCCCGCAGGCCCTAGTGGCCACCCCCGCAGAGCTCCGGCGGCGTGCATTGAGGCATGCAAGCTCTCGCAAACCATTAGCAGGATTCTATTAGCGGGCGACGTGGAGGAGAATCCAGGTCCCGACTTGTGTGATGGCTCATTTGGAGCCTTGTGGTACGAGGAAGATAGAGTTCTGGGATTGGATGAGTTCGCGATTTACAGGCAACCTATGGTTAACGTAAGGCAACCCTTGGAGGGGACATCTACAGTGTTGAGGTATGGTGCATTGCAAACGGTAGCAGGTGATTGGTTGTACTGTGCGAGGGGTTATTGGTTCACCCAAGCACAATGGGACTCGCTGAGTGTAGAGAACATCCTCAGCCCGTTCAACACCTATTATGATATGAAGGGCTATTACCATCCGTTGAAAGGAGATGGCTATATATGCATGCATGATATCATAACAGAGGTTTTAGTGCAGGGTGGGATTGATCCCCGGACCTGGGAGTTGGTTATGAGACCCGATGAGGTTGGCGGAGTGTTCCTTACGCAGTCAGCCACTGTGGAGCAGGTTGACCAAATAGTCCCTGACCCGCCAATAATCCTAGGAGGGGATGTAGAAGAAAATCCGGGACCTGTGCAGAAGCACGAACATACCTGTAGTGCATGTGGAGTCAGGTATGAGCATGAGCATTCCATGAACAACCCAGATCATGGCGAGCGTGTGTACCAGTGTCCCAATAAGACCTGTCCCATGTATTTTGGGAAAGGCCCCACCGAGAATGTTAGATCAAATCCAACAAAGACTGTGTTGGTGGGAAAATCCGGTGGTGTTTTTGAGGGCAACTCCGAAGCCCAGGAGTGCCCAAGTGGCGTCTCAGGACAAAGAGGCAGCGTGGATGAAGCAGTGGACCCGGTTAAGCAATATGACGAGGTCCTCAGGAAACTTTGTCACGAACTTGACAGAAGAGAAGGAGGGGAGGAAATCGCCGATGAACTCTGGAGGATGCGAGAGGAAGATGCCCTCGCAACAGTCAAAGAATTCATGGCCGTCACGTACAACGACGAGTGGTTGGAGAACATCGTCGGCAAAGGTGTTGAGCGAGCAGGAAAGTGGCTCAAACCCAGCGGGGACCCCCAAACCTTCTCAGACGCACACTTGTACAACAGGTGCACCGAATTTGTCGGAACTGCCAGGTGGTATTGTAAACTACGAGGCGGTGGGAAAGTTGGTGAGCCTGGGAGGGTTGAAAAGATCAGGCCAGGACCATCCATCAGAGCCAGCAAGCTCCAGCAAGCAAGACCAGCTGCGGGTACCGGGGGCAGAGCAGCAGCTGCCAACCCCGGAAGAGCTGCCGGAGATGGAGATGGAGGCCGAGACACAGGAGGTACTGAAAATAATGCTAAACCAGTCCACCAGTCACAACAGCCTGATAAAGTTGGCGACTTGGGTAGCGAGGCACACAGGCAACAAAGTGGCCCTTCAGTACCTACAAAAGTCACAGTTGATGTTCACGAAGTCAGTGTTAAAACAGGTAGCGAACGGCCTGGTAGTGATGGCGCTAGTGAATCTTTGGACGTCAATGCGGATGTGGCTGGGAGGGTTGAACTTTGTGTTCAACATCCCCATAGTGAGCGGATTGTTAGCTTTGCTTCCAAGGAAGTGGCACAAATCACTGAAGGAAGTGGGAATTCCGTTCACCAAGGCCATCAAGGTGCTAGTACAACCCAAGAACAAGTTGGGAGTTGGGCTAGCAAAGTTGGAGTCAAAGTACGGAGGGTGGAGATCCCTGTGGACATTACGCCTCTTGCGGAAGTTGAAGATTGTGCGCAAGGCAAGGCAACACCACCCCAGGATAGTACTACCCACCCTGATGGCAGCGTTGGGGTTCAAAGCTTGGGTGCAGACCTTCAAGGACGATCTCAAGGTGGAGATCCCGAAGCAAGCGTACCCCTTGTACCAGGAGCTGCTGTTCGAGCTGAGAAAGTGGGCGGTGTACACAAGCCGTACGCCAGAAACAGTGGCTTCACTACGTTCGACTGCTGTCGCATGGATTGGCAGAAACCCGGAGAAAGTGGAAGGTATGCCTCCGGAGGTACTGCAGAGTGTGATGATAGCAGCAGTGACCAACGCAATGATTCCCACAGTGGAGGAGACCTCATCAACGGACGCAATGTTGAAGAGCGGGAAGCGTCTGAAGAGAGCGTTCAACGTGAACACTCGGGGTTGGGCGAACCCTGTGGACCTACTCCTGGGACAAGTGCTGCCCAAGAGATAGGAGATCGGCTGGGAGTTAAGACGAGCGCTGTGCAGGAAGGTGTTGGAGGAGAGCCCACACATGAGGTTGCCGCAGAGGAGAGAACCCTGCAGGGAGCAAGTCATGTTGGTAGCGAGGCTCCCGGAACCATTCCATCAACTGCAGATACCAGCACAGTGCCTCTGCAACGAGACATTGGGAGTGGCCAAGAGAGTCTTCGGGGATATGACAGAGATGGATGTGTTCGCAACGAAGACAATGCGAATAACCATCAAGAAGCTGTTGGTGTCAGCCCCGAGGTACGATGCCCAGACATTGTTATTACACTGTCCAGACGGCAAGCGCAAGCAATACTCCAAGGCGCTAGACTCATTATTAGAGGCCCCACTGTTGCAGCAGGATCGGAACGTCAAAGCCTTCGTGAAAATGGAGAGGCTGGAACTCCTGAAGCCCGACAAGTTCAAGGAACCCAGGATAATACAGGCGCGAGCCCCTCGGTTCAACGTGGAACTGGGTCAGTATACCAGACCCATAGAGAATGCCCTGAAGAACCTGCGAGACCCGCAATGGCAGGAGAAGGGAGTGGCCATCAAGGTGATCGCCAAGGGAGACAACCTCCATCAAAGAGCCGTAAACCTGGAAAGGATATGGGGGTTGTACGAGCAGCCGGTCGCGCTGGCGCTCGATCTGAGCAGGTGGGACATGAGAGTGTCGGAAGAAATGTTGAACATCCTAGCAGAGTATTACCAAATGATGTTCCCCGACCCCCACCTCAGCAGTCTGTTGGAGAGTTTAACCAACAGCAGGTGCAAAACAACAAAAGGCGTCAAGTACACGAAGAAGCACGGAATCACCAGTGGGGATATGACAACGGCACTAGGAAATTGTGTTGCCGTACTTGCCATAGTCTGGGGGCTCAGGGATCTAGCGGACCAGTTTGTAGGAGATGGCGGAAGGAAGTCGTCACCAGAACTGCAAGAGCTTTTGGCAGAGTCGTGTCCCGAATGCACCTCAGTGACCAAGAAAAGCGAGTTCTGCATGAGATGCTCAATCGTGGTAAAGTTGAAGGCTTTTGCGACTGCGGCAAAGGAGCACCGACTGCATCACAACCCAATGTGGACAGTGTACGACGATGGGGACGACCACGTGTTGATCTGCGACAGGAGAGTAGCCAATCTCCTGCAGGATATGCTCCCAATGTGGTGGAGCATGAATGGACACACGTTAACTATCGAAAGCGTCGTAGAGGACGTAGATCAGATTATGTTTTGCCAAATGAAAATGTTGCGCACTATTCAGGTTATGGTGCCGGACCCTCGCAAAACAATAGCTACGTCGCTATGCCTTACTGGCCGATGGCGCCACGAATGGCGCGCTTACCTCAAGACCATGTGGAAGGCCAGAGCTATTATGCACCAAGGGGTCCCAGTTTTAGGCCCGCTGTTTTACAGGCTCCAGCGGGACCTGCGAGGCCCTTTACTCAACGAGAAAGAGGTACGCAGGGCGTTGATGCGTCAGGATTATTGGTTACGAGTAGGCGAAAACCAGCTCCTACAAGAGGAGCTCGTGCTTACTAGGCCCACCAGTGAAGCTCGATTATGGATGCAGAAGGTTTATCAAATAGATATAGAAACTCAGTTGAGATGGGAGAATTTGAAGGTCGGAGAACCACGCATCGACCACCATTTCCTGGACCTCTGGAACCATATGGAGAGGGTATAATGCCCAAATTACACCAAGATACAGCGAAAGCTGACACCACTGGAAAACAACAGGACGCATCACAGGAACACCACGACAACCAGGAAACCATGCCAAAGGATAGTAAGCAAGTTTGGCATGACGTGCAACAACGTCTGCGGCGTGAGGAAGATGACATGAAAGAGGATGTCGCCCTCCGCATACTTAGTTTTGAACAGACGTATCCCAATGACCGTGAGGAATGGCTGGGTTTGCATGAGAGATACTGGTTAGTTAACAGATATACCGTCTGCTGCATTGGTTGCGGAAGGCATTGGTCTTATAGCAGCGCCGTGGCGGCCATGAAAGGCCGCGGCAGCTTGCTAACTTGTGGGGACGTTGAAGAGAACCCAGGGCCTGAGCAGGTTGTAGTGATGCAACCTCGCGGTGGCCGTAGGAGAAGACCACGCAACAATCGGGGCCCCGTAGTAATCGTGGAGCCGAATAACAACAATGGCAGTCGAGGACCACGTAGGAGGCGCAGGAATAACCCTGAGCGCCGCCGACGGAGGACCATAAGGCAGAGGGTTATCAATGCCAGTCACGCGCAACAAGGGCCAGTGACTGAGTATGAGGGGATGGTACCGGGACAGGATGGATGGCTCAACCCATTGATGGGAAAGTTGTCTCTTGGAAGAACTACACAAGAACGTGTTCTCCATCAAGTGTCCATGGGAACCCTCGACCCTAGTGAAGGTGCACTAGGATGGTATTATAAGTATATGGATCCAGCGGGGGCCGTTGAGAGCGGCAAGGCCTTGGGTGAGTTTTCGAAGATCCCCGATGGCCTGCTGCGTTTCAGTGTTGATGCAGAACAGAGACCTGTTATAACCGAGGAGTGCCCAGAGGTTGAAGGCGCTCTGCCACTTGATGGTGAGTTATGGAGCATCACATTTATTTCAGTACCCGCTTTTAGGTTGAATTACATCGCAGTTGCCAGCGTTAATAACGAAGAGATGACTTTACCCGTCATTAATGGCCTAATTCGCACCTTGAACAATTTGGTGAATTGGAGAACTCATGCTGAGGGACCCTGGGAAGAGTTTGCCCCAGGTTGGTATTATCGCATTAGAGTATTACCCAACACCTTCCAAATGGCTGGCGAAAATGGATATAGCGATGGAATCACCGCATTCAGGAAGTCATATCGAGGCATCACGTTCGAGTTCAACGCCCCAACCTTGTTGGATCAAGGATGGTGGGTCGGTGGACACATGCCTATCAAGCCAAGATCAATTAGCGTGCCCCAGAACGGAGAGACAACGCTAACAAGCTTGACATTGAATGTGATTGCGAGGTGGACGGGATCAGTGCCATCTGGAGTTGAGCTGGATATCCCTGGGCTGCCAAATACCACCGAGACAACCACGATTGGCGCAGTAATTGTCAATGCGAGACCTGGCACAGATTTTGCCAGGTTGATAGAACTCCCTAATTCATTAACTGACATTGTGGGAGCTGGTCTGTCGTTTGTGACTCCTGAAGATCTCATAGTTAATGACGCCCAGTGGGCTTCGGCCGGTGATACCGTAACACTGGTTATCACCAGTGCCAGCGCAAATGGAACCACCTGGACATTAACAAGTAGTGCAACCGGGTCAGCAGCAATAGTATTGTCGTTGAATAATGTCATCGGGTCAACGGCAACGCAGCCATTAGAAATTATTGTTGAGAGTACCGGTTATAATAGGTTGTCAGTAGAACTGCCACCATTAACCTCCTCGGAGTTGACAACCAACAACCCGAAGATTGAGCAGTTCCTGTGCAAGGAATCCGGGGGTGCTTATCTTGTTCACTACAAGATGAATAACCCTGTCTTTGAAATGACAGGTGAAGAGAACTTTGGTAATATTAAGTTCCATTACCCTGGATACCCGCCTGTTCTAAATGCCGACGGAAATCGCGGCATTGTTGACACGTGGGAAAATAATTTTAGCACAGCAGTAGTGCTATTTAGAGGAATCTCCAAGTCAGCTACCATAGTTACGAAAACATATGACGGCTGGGAGGGTACTACTAGTACCGCCGGTGAGCTTGGTCAGTTCGCACACACTGGAGCAGAAGAAGAGTGTGAGATAATGGACCTAGCCGCGCGACTCCAAACTGAGTTAACTGGAGTATACCAGGCGGATGACAACTTTGCTGCGTTAGTGAGTGCGTTAGCATCTCAGGCAATAAGTTCCTTAGCCAGGGGTGTTGTCACTAATAGCACGATTAAGAAAGCTGCAGAAACAGCAGTTGGGGTTATCACTAATAACCCAGAGATAGCAACAGATGCACTCGGCTTAGTTGGAACCATTGGCAACAGGCTTGTCGGAGCTATAAAGCGCCGACGTGAGCGTCGCCGTATGCGAACCAACGCTAGGCGTTAGTGTCTTCAATCTGTGGTCCCGTAAGGGATAAGTAGCCGACCTCTCTGGGGGATCGGGGAAAAGATGTGTTGGTCCAACGTAGGACCATAAATTGGGCGTCGCCCTGAAGAAGGCGGGGCAGTCAGGAAAGACCCCTGATTGCGAGTTAAAGTTTATACAACCACACACACACG
>Seq5 [organism= Lobesia botrana cypovirus] segment 1 genomic sequence_BK067728
AAAGGTCGTTTAATAATGTCTAGTACACGTACTCGTGAAGAGCTTGCAGAGGAAATCAAAAGGTTAACTGAAGAATATAAACGATTGTCACCGACGAAAAATGGAGCTGAGGACACTTCGAGTGCATCAACCACTGCCAATGTGGATGCAGCGAAGGAAGGAAGTAGCGAGTCACAAGCTACAACAAACTCATCTAGTTCAGCATCAAAGAGTAATAGTGCCCAAGATGAGCAAGTACACAGTGGATCAACGACTCATTCAATATCAAAAGGATCAGAGAGCAATGTACTAGTTGCACAGGTAAGTGATGGAATTGAGCGCGTTCCCGTACAACAAAAGGGACTTATTCTTCTTAAGCAACTCAAGACCCATTCATCTTCAATAGTCAATATTCCAAAACTACCACCATTGACACTACAGACGTTGGGTGAAGCTTTTCCTGCAAATGATAGTTTCAAATTATCTCTCAAGAGTGTTGTTTTATCGAATAATTTGCTAAAATATGTCAAATATGAGTATGTTTCTGCGACAGACGTTCGTGGTGAGAGATACACTACAAGGAGTGCGATTGATGTTAATTTGACAGCGAAGACAGCAGCTGTATATAAATTAGGAACACTACATGTTACCCAAGAATTACACGAAGATATCTTGAAACGTGCTAATGTCGAAAGATATAATAACATTCCAATGGCGCAAGGTTCAGATATCTTTGGATATCGTGGCATGCAAGATAGCAATGCACTTACGACGAAGAATTTACGTAACTTCGCCTTAGCTTCACTACGATTATGCTACGCAATTATGACGGATCGTAGACTTGTTTATGGACAGCCTCAAACGAAAGATGATCGAAAGACAATTGATTCAGATAGTCCGTTAAACCAACTTACGGCAAATCAATACCCTGCAGAGGAAGCGGATCCTAATCCTGGACTAGTTCCTTTAATTCAAACTGATGCCGAATGGTTCGAGCGAGCAATTGCTGAAGAGGTAATGGTACATGGTGAAGATAGAATTTATTGGTATGGATTGCTGGATAAAATCGACGGCAGACTATTACAGGGTCGAAAATCAGATGTGTTAGCCGCAAACATTGACATGTATGCAGCAGCAAACTCGTTAATTTCAATGACACATCTGCTGGAGTTACAAGAAAGAGAATTCAATCTTAAAAATCAATTAGAAGCGTTTGCTTACGCAAGAACACAATTTCAAGTGCCACCTGCGAATGAGTATTGCGTCTTCGATTGCGAGAATCGAGAGCATTTAGAGAGAGTATTAATGCATGCATTGATATTATGGCGGTCATTACCTAACGCAATTTGTGAGATGAATCAGCGATTTTTAGAAGACTCAGGTATGATACGATTAAGCGACCAGTTCCGAGTGATTCCTGGCTCAATGCAAACAGACGCAACTACAGCAGCATTGGTATCATACATTACTTCGCAAATGTTTCAAGGTGATTTAAATCAAATTTTACGAATGTACGCATTAGAAATGGGTGTCCATAATACAATTTATTATATGTCGCGTCCTACCCTGGCTGATTGGTCGAAACCTGAATCAATTATAGTTCTAATTGAGATGATATTATATGCAGTTTTCTTCCCTTCGAATGCAGCAAGGATTAAAGGTGAAATTGCGGAAAACATTCTTAATTTCTTTAAGCATCACATCAATGAGGAATATACAATCTTTAACGCTAATTTTGGTGTACATTTTAGGAGTGAAGCGGGCGTCCCTGTGAGGGTGAATCTACAAAGGAGATGGCGACAGAATCAAGATCAGTTATCAGATTTACATCATGCATTCTATTGGCCAGGACCGTTACAAGGATGTCCATTACTAACAAGAGTACGCAATCTGATGCAACCAAGAGGTGTTCTACGACCAGACGAAGCAGCTGTGAACGCAGATTTTCCACGAGTAAGTCGTGACCCCTCACACTACATACCATATCAACAGGGCAATGGCGATGTCAATGATGATATTTACGAGTTCTCACTGACTCTCCAAACTAATATTGGTGAGATCCTGAACTACATGCGAAACAGGCAACGTTTTACCCGAAACACAAACTACGACACAATGTTGAGATATGTGACATATATTACTCAATGCGTTGGTGACTTAGGCGCAATTTTATGTGAACATGCGCATCATGTATTAGCATCAATGGGTAACCACGCTTATAATTTCATTGAGAACTTTGACGGAGACTTCAATTTATGGAAAGAACAACAATATGGATTAACCAACAATGAGGGCACACCTGTTAAATTGATACAAACTGAAGTGCATCGAGATGAGCAGCGAAACCTTTTACAAACTGGAATTATCTGGACAATGCTATTCAATACAGATGGTCCAGCGAAAAGAAATAAAGGCACTGGTTTGGATCGTGTTGCCATTCCTGAAAGGATCACAGCTCCATCTGCATCTACATATCTAGCATTCTCTTTAGATTTCTTGGCATCACTGAGTAATATGATGAAAGCCTATGGCATGCTACTTGAGCTGGATGGGGCAGGGACAACTCTGATGAGCGAGAATTATTCTGTCGGTGGGCGAACGATTCCTATACTAACTGCAGTGCAATTTCAAAACTATCTAGAAAGTCGCCCCGATCACTATTTAATAGTAGATGAAGATGTTGATGATATAATGATCAATGATGCACATGAAAATGGAATACGCCTTTTCGTGATCGAAGACACAGCAACCGATGACGCCAAAGATGCAATCATTGATCTTGATGGCCAACGATTTATGACTAGCAGCCAGCCTGTCGCTAATGTACGACAGCATTTCAGTGGTGGAGTTAATATCTTGGAGGATTATGTTGGAATTAATATTCTATCAATTACGCAAGTACTGAATCTTATTGAAGATAATCACTATGGTGAAGAACTAGCGCTTTTTAGGGCCAGATTACCCAATTTAAAGAATGAAACGCTGAATAAATTATTAGATGATCTCGTTCGTCTGATTGGTAATGTATCAAATACGTCATTTGGGAAGTACTTACTAATGTACACTGATGGTATACGAATTAGTCTGACGCTAAGGAATCCTCTTATCCGAAGACTGACTCTTAATAATGAAATCATAGCGTTTGATCCACAAATTGATAATGATTCATTTGAACATAATAATAGCTTCATCACCGAATACGATCGACAACGATTAAGAATAGCGCTTAACATGCTGAATAACCCGAGGTTTAGACCATTGCAAGGTATTAGAATTGTTAAAACAAATGTCCGAAATATGTATCCTGAGCAGACGTATGATGAGATTGATGGCATAGAGGTGATTCAATATAATCGGAATGAATCATTATTTGATTCGATCAATGACGATGGACGTGAGCCGCAGCTAGCGTACCCTGAAGAGGCAACAGGCGAGTTATCGCCTCTTGTAACATCTTGGCCAAGACGACGTATTATATTCAGTAAATATGAATATCCGAAGAAATTTGAGATTGCTGGATTGTTAAATGCGGTTGAGAATGCTGGATGGATTCTTGATTTTCCAGATTTGCACTTTGTGTATACCGTTGAGTATAATTCTGTCCGATCAGAAGGTACTATATTAGAAGACATCCTAGTATCATCACATGAGCGCATTCATGAATTTACATTCGTTGATTCCACATCTCGAGTTTCTGGAACAATTATATCAGTGCCACGGTCATACAATACGTTCAAATATATATATCCATTACAAGACCCAACATGGCTTATGACAACACGTGAAATTACAAACTTCAATAATAACATGCCTGAACGAGCGATACTACCAGCTCGAGAAGAATATAGTACTGGTCGTTTAACTGCTGACGGTCTTCTAGTATATAATGATGGGACAGAAAAGTTGAGAAGTAATGCAATAAGCATGACTAATTGCTACTATAAATTGTCCGAACACGTTAAGACTGAGCTCAATGTTGGCATTAACCAAGAGAATCCCGATACATTGGACGCACTAATCGTAGAACATTAGAAAGTACTCTTAAGCCATCAGAGAAGCGAGCACTAGCATTAGCACAAACGAGAGCACCC
>Seq6 [organism= Lobesia botrana cypovirus] segment 2 genomic sequence_BK067729
TTGAAGGCAACGCACATACTAAATACCGGAATGTACTCGATATCAATTAGCTTTAGCGCAACTTTACTATGCATGATGAATTATTTTCCTTCCACCTTACTCCTGAGACTATAGAACGGCTAGAACAATTGGCATTTAATATCACAAAGGAGAGAACTGAACTGATTAAAACCGTCTTCAAACCAGTACCATTGCTTAAGGACGTAATCATTCCAAACGAATTAAGTGATCCACCAACATATGATCCGTCTGATTACCCATTAAGTCCTAATAATAGGACTTTCCTTCCAGACCATCCTTATGATTATCTGACAACCTTTTCTGTTCGATCGTTTAAGACATATTTAGCTAAGAAGATTAACGAGAAGAGTGATGCGTTAATTAATAATATGCTAGAAGTTAACCAGTGTCAATCGCGATTGACACATATCTGGAGACAATTGGCATCAATTTTAATTCAGCATGACTTTCGTTTTGGAATGGAGAATATCTATCGAAGGATGATTTATACCATTTTGCAAGGATGTAATTGTGTACCTGTCGCTAATGATTGGCCATTCTACGAGAACCACAATCGATTTGTTTTTGTTAATTTAGATCTTGCTAGCATTCTTCCCTTATTGATATACGCTCTAACTGCACTAGGATTTCATCGATTATGCTCACTACCTAATGATGAAGAGATGATTATGATAGCGAATAATTACATGCATATGGCTCGCCGGAGTTATCAGGATACTAAACTAAGTCTTAAAAGCTTATCACGTGATTGGTTAGTTGAAGGAATCAGTGCATTAGAACAAGTTTATGTTCCAATATGGGGGGAAGATTTAGCATTACATGGGATGCAATTAAAGAGAACAAAGGAACCAAATTTCATCATAGAGACATTTAAAGAAAAGAGGAAAGAAAGGAGGGAGAAATTACACCCTACTGTTTATGAATACATTGAAAAATCAATTAAAGTCAAAGATCAGCCAGAATTATTGAGAAGATATGTTGTTTGTAGGTTACTCGAAGATGATGGGACATATTATAAAACCGCGACTGAATTGTCGTTGCGTAAGGCCGTTGCACCTCAAATACGTGAAACAGTGGTGCGGGCTCCAATTGAGTTGACAAGCACATCATTCGGAACCGTTGAGCAAACGTTTGCGCCAGATACTCCTGAGAATTCGATAGTTGAAGCGATGTGTTATTACCTTGAAAATACTGTCAAGAAGGCAGAGGAAATTGATTTAGATGAGATGAATATCGAAATGCTAAAGATGACTTCAGCTGGAATACAATTAACGAAGGAAGAACCATCAAATATTCCGATATCAAAAGCTGAGAAAAAGATTAGTACAAAGAGATTAGTTGTTGCCGCTAAGAATAGCGATAGATTCCGAAACCTTGGCTTCTTTGCAGAAGGATTAGGGGCTATGACGAATGCTGTTGAACGTCAACAAATTGATAGAAGACAGAGAATGATTGCTGGTGTTAATAATGAGAAATTATTTGGTAGTATGGGAAGTTATTTAGTGCTTAAATCTCTATTTGAGTCAATGAGTGCAGCTGCTCAAGGCAAACAAACTGGAAACGCATTAGACATCTTTGATATGCTCAAATGGACATCAATGCAAAATGTGTTATGTTCATCGATTGATGTCAAAGGAATGGATACATCCGTTCAAACGTTAACGCGCGATTTGGTTCATACATTCTTACTGCGTGTAGCTAAACGGACGACACATGGCATTGCTGGACCTTTTAATAGAGATTTTTATTATGTAGTTGATAAATCTACAGGTGAGCGGAAACTTACACCAGAAGCGTGTAGTGCGCTTCTACAACTTATTGTCTATGAAAAATCAAATTCTCAAACATCAGTTACCTATGAGAGTTCAGCGTTTGGGAGAATTAAGAACGAAGAGGGCACGTTTTCTTCAGGAAGAGCGGATACTGGTGGACATCATACAGCAGTTTTACCTTCAACTTTATTGTCTAGTGAAGTGCGAAACAGTAAGATATCTCCAAGCGTGCGTGCTAGTAAGGAGGCGTTAGGTGATGATCTTAAGATAGTTTATGCGGGTCGTATGGACTTAATGAAACTGAATGCTGATCAAGATAGTCAAAGCCTAAGAGAAATTGGATTTACAGTGGCCGAAGAATCAAGTATCAATTCAATGGTGTTTTTGCAACAACATTGCGTCAACGGCACATTCGTTGGATATCCAGATAGAATTGCAATATTTACGAAGGAAAGAAACAACGAAAATGTCTCAAAATTGACAGTCTTACAAGAAATAAGAGCGTTATGTGATGATATCGCATGGAGAACGATTAACATGCAAGGTCTACGATTTGCGATGATTATGACTTTATACTTTTGTATGAGTAGAGTGACAATTAAAGTTGATACCCGCATAGCTGATCAATTATTAGAGTATATACGATCAATGACTCCAGCGTATATGTATGTAACTGATGAAGACACACGCGTAACAAGACTACTTTCATTTCATATTCCATTCATGTGGATGTTCTTAGAGAAAGGTGGTGAATTACCTTGTTTTGCTGTTCAAAGGTCTGATGGTACTTATACACCTGAAGAATCAATTCATACGCCGCGAGGTAAATTTAGAAGGCGCTTAATCTACGACATCTTAAACGTGAATGGTGAGTTTGAGGTTGATCAAAAATGGCTGATGCGACTAGGAGTTACTCGTGCAATTAGATTGATAGCATTAGATGTAATTGGTAGTGAGTTCGAAGTTAAACGCGATGATTTTGACAAAAGAAAACTAAGCGAATATGGCCGGCAGTTGGAGTCATTAACATCGACTGATAAATATGAAGTATCACGAAAAGCATCTATGCAATTGGCTCGTGAAGGATTCAGACTACCAAATACAATTGTTTTCGGCAATCGACTAACTGAAAGGATCTTACAAGCAGTAGAAGCCGTACCATTATCAGATAGTCAGCGTCGTTTATTCAGTAACTCACTATTGGAAAAAGCAAAGATAGCTAAAGGTATGTTCTTTATGCCTGAAAGAAACGATGAATTATATAAAATTAACCTATCATCATCAGAGTTTCCAATTGACGTAACAAATGTAATGTTTTTAAAACATGATACGCAAATTTCACTAAATACGCATTTACGTAGTGAGAGCACATCCGCGCTGCAAATGCTTGGATACGTTAATGTGATAAGTAGTGCTATGCGTAGCGCCATTAACGCTTCAAGAGGAGTGTATGCAAATTTTAAATACGATGATCCAATGTTTAAGGAGGCGTATCGGATTTGGACAGGAAATAGATCACTAATGAAAGAGTTTTATGCAGCAGTAGCCGCAACACCTAAAATGCAAGTAGCTTTACATCATGCATTAACGTATTATCATCAAAACATAAATCATCAGTATTTACTATCATTATCACCACGTAACTTATTCTTCATTGCTGAACAACCGAACAATATTCATAAGAATTTCGTCTCAATGCCTTCTGTATCAAGAACTCCGCTACTGTACGCAATCTTGTATGCGGAGTTGTTACGGTTAAGTTACGTAAACGATGGAACGAAATATAATATTCATATTCATAGTGATTTGCTTAAGAAGCTAATGTGAGTCAGTAGAGCATTCTGACAATTTAGTGATGAGTGCAACGCTCTTGGGATAAAATAGCCGGTTAAGTTACGTAAACGATAGATCGGAAGA
>Seq7 [organism= Lobesia botrana cypovirus] segment 3 genomic sequence_BK067730
GAGCTGATTCAAAATGAGTGAGATAACTATATACGCCCGATTCGAAGATTCACGAAAGAACCTTGAACTACTATCAACTGATGTGCCTGAATTCTTAAAACGTAGATTGATCCGTGATCGTGATTACGCATACACATTTAATCCAGTAACACGAACTCATACATTAAGGTTATTTGGTTTATATAAATATACCTTGTTTAGTGAAAACGATAAACAACATGCGCTATTCTCACTGCCGATATCATCGCGAAATGAAGCTATTGATTTAGATACGTTGGATTATGAGATTAACGCTTTTGTTCAACAGTTATCATCACTTCCATATCAACGTGAGGAAGGAACGTTATATAATTGGTTGCTTGCTTCAGCTGCAAGAGCGAATAATTATGCCGAGCCATGGGCACGCGCAATTGCGAAGGATCCAAGAATATGTAATTATTCACAAAGCCAAAATGCATTTACGAGAATATTTGAACTCGTTAATAATGAAAGTTTAGATATACCTAACGCGGTTGCGAATTGGTTCGCGTTTGAACGTTCAAATATAATTATGCGAATATTTACGCCTACTTTGGATATGCAAACAATTATTACTAAAGTAATGAATGGTAAAGTTGAAGCGTCATGTCACTTAACGTATCATTTCAACGCTCCACATGTTTTTGTCTATACTAACGTTAATGCCATGTATTCACACTTTATTGAAAACCTCTATCATGATTGGACGCAAGAGAGGAATTTACGTTCAGGTGCTGTTATAATCCTTGAGCGTATTTGTGAACGCCTTATACCATTGAATGCAAATTCAAATATTAGAAAACTAGCAGCATTAGGAAATGTTTATCCATACATCAAAGGGCAACCAGTTATTAATGAATCAACGAAAGTTCAAGATTTATTAGACTTAGCTGATTCAATGTTAGAGGATGAGTTAAGAGCACCGCATTATATATCAAGCCTTCAAAGACAACATGATGTTTACCTACCGTTCGAACTATATACCTTCCTTAAAAGCATTAACCTTACGATTCCTTTCTCAGTAAGATCGTTACCACGTGAAATTTCCGCAGATTATATCAACGATACTTTAACTTCAAATATGAATACCAAAGTAACGTGGGAGCTTGCATCTGCTGGAGAGATTGGATTTGAAAGGAAAGTTATAGAAGGGAATCCAATATCAAGTTCTCATCTACGAGTGACAGAAATTGGAAGCGTTAATGTTAAACTTAACGAGATTCTAACAATGCAATACGATACTCCTGCTACTAACGTTCGACCATCATTAGACGAAGAAAGTGAGATGTTAATCGCAGCAAGAAATAGATTTGTTAGTCCAACATCACGAATGATGTTACATTTCAATAACGTCAGTTATTTAAGACCTCGGACATTATTGAGTGCATTAATAAGAAATGAGATTTCTAGAATTAAAGATAAGAAAGCAGAAAAAGAGAATTATTACAGCGCATCAGAAGAACTATTATTATTTATGGGAACAAATAGAGAATATTTCGTTAAAGAGTCGAATGAAAATGAAAACGAATATGCAGTCATTGAAAACGGCGATAAATTAGCTCCAAGTTTACCTTCAAGATATAATAATTCTACCCCGAAACTATTAAGCATCTATGGGATCATGCTCAATAGAGTGTTAGCTGGTGGACCTTATATTACTAATTTAATGAACGAGGGCGAATCATTAGTAATATTGGGTGCGATTGATGAACCGATGGTTAATATCTTACGTGAGTATCATGAAAGAGCGAGAGTACGCGTCTCAATTACAGGATTTGGTGATAATGCAAATGGTACATTTATTCGGGACATTATTCCAAGCTATAGTATGCGAAATCTTAAAGCAACATATGTAATATCAGATATTGATTCAATTGCAGATAAGTATGATACGGTTGAAGACATGATTGCTTTTGTCATTGAAATATTAAGAGCGTGCTATAGCATCTCAACGTCTGGAGCCTTCAAGATTAATGAACCATCAGGAGCATTAATTCTAGCATTGCGTGATGAATTAATTAAACTATCGGATCGGGTATCGACTTATAAAATCGTACGGGTTAGCACACAGAATTTATTTACCCATGAGGCATTCTTTATATATTATCCTAAAACGGCAGATTTCGAAATAGATCAATATTTGTTAGATCATGAGAGTGTTGTAATTACATCATATATGCAAAGTATCTCCGAGAATGATGTTGCATTTGTACCGGGCATTTATAATAGACTTGACGCGAGTGAGCTAAATGGGGAGTACTCAAATATTGTAGCACTTTCCGTACCATATAGTCAAATCCATCAGACGTTCGAAAATATGTCATTATATTGCTCAACATTAATGACGAGCTTGAATGAGGCCAGAACGCATATCAATGTGGTCGGTAAAACATCATATGATCGTATACATTTAGTATCAAGAAGTGACAATCATCAATTTGACGATCGGCTGATGAAAAGAACTAATATTCAAAGCTTTGGAGGTACAAAGAATAATGCGATAGTGATTAACAGATATAGTTTTGCGCCATGGTATGTGATTCATCGACATGGAACATATGTTGCAATTTATGAATACTTAAATGATGCTAACGTTTATGCAATCGTAGAAGAAATAGTGTCAATTGGTGGACGGAATCAAACTGATGTTAAAATGTGGCCAATTGATATAGATGTTAGAATTATTGATCCAAATGCTACTGAAGGAGATTACACACATAAAAACATTGTGATTGAACGCAATTTCTTTAATTGGCAAGAAATAGAAGATGATAAATGTTACATCGCGACATTTGTAATTATGACATCGCCACAAGGTGTTCCAATTACTCGTGATGATCAAATGAATTCAATTAAAGCAATGGCACACGCGATTTCGAATGTTGAAAATTCATATTTTGTGTTCAACTGCTACACACAAAGAACACTGAACGCTTTCGGTTTAAGTTCTATGCACGATCGTGTAAGTACCAATATGGAAGCAGGAACGATAGCAATAGCAAATTATGCTCCAGTGCAAGTATTAGATCATGAAGAAATAATCAATACTGTTGAAGCGGAAGGATGTGTGATTAGTGACATAACCATGTCAATTGACCATTTAGTACAAGCGATGGCTATGGAAGGTATGGTACCTGAAGCATTTAAGAGTATTTACACATTAACAGCTGCTGCATCAATACCAATATTCTACGTTCGGCGTGCTAATTAATCTGACTCTGATTACCGAATCGGTTCGAGAGAGGGGGAACCTCTCCGCATAGTGCTCATGTGTGCGACGAGATCGGAAG
>Seq8 [organism= Lobesia botrana cypovirus] segment 4 genomic sequence_BK067731
ATCATGGATAAGTTCAATGCACGATTAGAGACAATTGAAACGACGATACGAACATTACAATTATATGGAATTCGAAACACAGCTCATGGAATCAATAATGATGTATCAAAGAAAATCGAAACCTTGTGGGAGCAGTATGAATTAAATCGGAGAGTTGATGAAGTGATTGCAACGCGACAGAAGAACCGACTTATTGCGCTATTAGCTGAACATCAACTAGCAGAAGTGCTTGATGAGGCTCCCAGGCTTAATAACACAATTGTATGCGATGACTTGGAATTTGATCAAATCAGACAGTCACTGATTGAGGATGTCGATGTTGATAGTATTAGTGCAACGCTGACATATGTACCAATAGAAATACTTGGAAATGAGAACGTTAACACAGTGAGTTATTACTTAAATGGATACCCGAGAAGTAATGATCGATTAAACATTGACGTAATAGTGGCAACGACTAAGGACCCAAATTATGTTGAAGTAGCGATTGTAGTGTTGGCGACTACACGATATAAGTCAACACATATGCATATCATTAGAACGCTACACAAGTATTATCCCTTTCAAATTACATATACAATACTTAGCCATGAATCAAGTATGAATATTAATCAACAGTTTGACGAGATCTCAGGACTGACTCAAACAAGAGATTTTGGAGCATTCATAATGACTGGATTGCGAGTAGATTTACATTATGGTGAGTACAATGTTCAACAGATGCTGGACGAAGGTACTTTCAGACCGGTTGAAACGAATCAAGAAATGATTGTTTATCATATGCATGATGGGTCACCTAATTTGGGAATATATGAGACAGCACAATTACGTTTTAAAAAAATTGATGTAAGTCGAATGCCCGAGGGAAGTGAGATAACGTATAACATTTCATGTCGAGAGAGATATTATGACCACAGCTCATCAACTAAAATCGATGAAGCTGAAGTATTACTAGCACTTCATCCAATATCTATGGTCTACAGCTATAAACATTGGTTATTACGCATGTGCATTGAAGAACTAACTCACGAGACTGAACAACGATTTGAAACAGAGATAGAAGATTTAAGAAACGATACACAATATACACTCGCTTCAGTTTTACAACTAATCACAGATAATGAGGATCTAATGATGGTAGTTCCAGTTTATGTGAGGCTACAATCAATGATTGACACACCGCGACAATCAATGCACTATATGGAGAATTTACCAATTAGATTATTAGGTACGTCAAGTATTACCTGGGCAACAGATAATGTACTTAACTATGGCATTGGTAATGTGTTAAGATGGAACACTGGATGGGCGCAAGATCAACATAGGGGAACATTACAAGAAACGGTGAACGTAAGTGGAAATCAAATATTCTCGGAGGTAATGTTCATTGAAATACACTCAAATGATGATATGTTAGTTGTGTTACAGATAAGAGTAGAACATCGTCTAACGTCGGGCGCATCAAGTGATAACAGTCCATTTACACAAATCCCACAATTATATGTAAACGAGAATGGCATGGTATTTCTTCAAGAACAATCTTTTCTACGCACTATCCAAATTAATAGGGGAACACCAGTTGATGGAGAATGGCGTGGTATTGGATTAACTAAAGCACCATCGGTTCTTGACATGACCATTCAAAATGTCTTCATACTTTCAAAACACTCGATTGGTCCTGTAATAGATGCAATGGGAACATTTGATATTAAGATCCATTACGGAGAAAACTCTTTTACAGTAACTTCATCTGATTTTACAACAGCTGAATTAGTATTTGGCGGTACAAGATATTATGGGATAGTGAGTGCAGTAAATTCTCAAGTCGAATGCACTGTGATGTCAAACCGATTACAGAATTTATCAATTGGTGTGGAAACGTTATCAGGTGGTATTATGGCCCGTGAAATTTTTCCAGCATTAACGACACAAACGACAAGAACATATATAGATGATGTGATATTACAATCAAGTGGAATTAGAACTGAATTCGACATGCGCCTTATATGGTCATCAGGCAACAATACCGCAAGCGTGGCTGCAACGTCAACTGTTCCATACGCTTCATTTCAACGATCGCCTTATGTCAAAGCTTCTCTTAATGATGCGACGGTCGGTGATACAGGTAAAAGGTGGAGAGAATTATCAAACAAAAGTGATATGACTGATCAAGAAGAGACAGAAGATTATTTGCGAGCACTATTAATTGAATGTAACTTTATTGAATATGATATGCGAGTATTACAAGCACCTGGAGATATTGGAATCAGGAAAGTTGTTGATGAACAGCAATCAATTCAAAACGTGATTAATGAAAGTCTATTTCGTGAGATTGAACGACTAGATGAGAGAATCCAAACAGTGGAAGATCAAGTTGAATATTTACAAAAGCAATTTGAAATGTATCTCGAAAGTCAAGAAGGCGCATGGTGGGAAATCTTTATAGACGTTTTTATCGATTTAGCGCTAGGAATCGTATTACCTGGAATTGGTGGGGTGATCGGCGGAATGTATTCTTCATTAAGAAAAGCTGATGGTTTAAGTAGACGGCTTACAAATGCTAAAATTTTAGGAATTACAAATAAAGAAGTGCAGAAGAAAATGATTCATGGATCCAGAGTGAATCCTGGTGATTTAACTGTGTCCGACGGTTGGGTGAATGGAGTACTTGATACTTTAAAAAAGAAACGTAGTGACTTTACGCCAGCGTCGCGGCCAGCGTATCGATTAGGCGATACACGATTTCAACATTTGGATGATTCAGAGAAGATTGATATCTGGTCTAATTTCAAATTCGGTAAGCGCCATGAGCATCTTAAAGCCGAAGATCTTGCAAAGTCAACATCTAGATTACGTGAATTCAATCCTGATTTATTTCCAAACTTTACAGTGCATGCAAGACCCCTTAATATTGGACCGGGCAAGGCTTCAAAGAAGATTTTTGACATCACAAATTCAGCAGATCGAGCACGCAGTGAGTATTATAGTAATCTACATAAAGTCAACACTCGTCGTCCTATGCATAGCTTTGTGGTGTATGAGACACTTGATTATCAAGATAGTGGGAGATACCTAACAACCAAGAGATACATAGGTATCAATGAAATGTCACGAAATGTAATTAAAGAAGGTGATTTTGGTTCTTCGGTAGGTGGACTACGCATTAAATATGAAACGTGGAAGATCCGGGGTAGTGACGGTAAATTACTATCTTCACCCTTGAGTCATACTGAGAGTGGATATAGTGCGGCTGATGTTGATCGTTTATTTGCAAGTGCCTTTGGTAAAGAAGTGAATGGTTTTGAATTAGGGACGGCTGCTAAGTGGGAGATGTTAGTATCGAAAGTTGATAATCAAATTCTTAAATCATCCGAGATATACTCAACCTTAGTAACAAATTCATCAATGGGAGCGGCTGTGGATACTCTTCTCGACCAACCACCAGCTTGGAAGTATAATCTATTGTTTAATAATTGTCAAGATTTTGCACGTGATATTACGAGAATTATACGAGGTGAGAATTTTAAAACGTCAAGATGGGATTCTAATTTAATATCAGAGATAAGTAGAGTAAAAACAGTTAATTTGACCGATGCTTTAACCTCATCAACAGACGCACGTATAAAGATATCCGCACCAACATACCAATTACTCAAGAACCATAATCAATTATATTGTCGTACAAAATCTCGACGTCGTGTGTATGCATTGATGCATGATAATAGAGGATGGATGGCTTAGAGCGCGAAATCCCAGCGTTCGACGTCAAGCCATACGCTAG
>Seq9 [organism= Lobesia botrana cypovirus] segment 5 genomic sequence_BK067732
ATACTTACATATCAAGATGATGCTCTACGCCGTTACCGTTCTTAACAAAGCAACTAAAGCAACCCAAACACTTCGTGTATTTAAGGTGAATGTCCAATCGACGAATGACATTCGAGCAATTAGGACGGAGTTCGAGCGATTAACCAAAAAGAAATTACTTTGCCGTAAATATACCAATACTCTGTCATCTAAATCATTCGACGAAACTGTTACTAAGAACGCCGAAAACAAATTGACGTATCATATCCAAGATAAGTCGGTGATTGGTACGCATTTATTATCACTCGACTTTGAAAAAGTAATTTGGACATCAGGTGAAGAGATCCAAAACAAGATTTGTGATAGTGAGGTGACATTACAATCAATTGAAGTGATCGAGTCAGATTTAACAAAAGCTTTACAAATGTACAATCAAGACACTCCTATCAAAACCGCTCTATCAGCTGACGAAAGAAGTGTATCTTGGAAGACCGATCCTAAAATAATTAAAGTAGTTGTTCGTGATGGAAAAGATGAAAGTATATTCGGTCTTGGTACTGAGAAGGTGCCACTATCTAACGATCATATTTATGCCGATAACTATGATTTGGAGGGGGGCGCATTAGCTTCAATTAACTTCTTAGGTCTATCATCCGACTTTGACGACCATCAAAGTTTTAAAACACCGTCCGATCTAGCTAAGGTTGGAATTGCATATGAGCAGTGGTGTAATGATCATCCTCAGATTAATGGGCAATATCAAGTAAGAATGATTTTACGTGCTGCAACTTATGAAGAGCCTCAAGTCAAAGAGTTGCTAAATAATATGGCTAGTACATGCATATTTACATGCACTATTTTGAATGATGATGGAACATGGAACGTGCTTGAGAGTTATAATGATAACGAGACAGTCCTGTCACCTGTTAATGAGCTTAAGACTGTGAATGACTGGGCTGAACCTCAAGCTGGTCCTAGTGGGATTGAGAACCATAGTCACCATGAACAACAGCAATCTGAAAAGCGTGAGGAGATATCAAGCATTCTGGATAGTCAAGTGATTATTCAAAACACGTCTGACGAGAGTGCAGCGCCTATGTCAAATGACGTTATGAGTCAACCTATTATCGATCAACCCTCTAATACTCATGTCGATTTGGATAATGTGATTGAACCTAACGTTAGACCGATTAAATGTGAGAAGTCAAACTTAATCTCATTGCTTGAATATGAGAGAAGTGAGTTATTATGTGAGAAGAAGACGTTAATTCGTTTAGTTGGTTCAATGATTAATGGCGAGGAGCCAGTTACTGTTAACGTCGCTACTGAGCATAAATTGGTCGAGCAAATTGAAGGTATCATTAATGATGATAGTGTGAATATCCATGTATGGCATAATGATATCTTAATTAGTCGTCGCGACACATTGCACTCATTACGTGCAGGAAATTTATCAGAATTTGTTGTTCGCATGACGCCGATCAAGCAGATTGAAACATCGCTTCCAACAATTAATGTCAAACTTGATACTAACATTGGCGCGCAAATGAACACCATAGGTACTCCAGATAGCGCTAATAAAGAGCGAAATGTTGATCTATTCAAATGGGGTTTTAAAACATTAATTGAATCATTAGTTAAAGCGCATTTGTCATTTTTATTATCGACAAATATAACAAATGATAAAATAATTATTACACATGGTAGGAAATACGATATTAACGATTTCGAACTAGAACTGATTAATGATTTCAGAATCATGATACATAAAACTAGCAAACTTCCTCTTTTCCAATCAAAGACGATTGAGGGCATGCTAATGGAGGCTGCTGACGACGATGAGAAACGTAATCTTATATTTGATACGGTAGATGAGATAATGACCACTCAATTGATAGAGTTGAAGTCACCATATTCGACTTTCCAACAAAGACATCTGAATGTTATTGGGATAATGCGTGACTAATTATAGGGTGTTATTGAACGATAGTAGGTGGAAGGGTGTATTTATGATATGTATTTGACTAACAATGTGTAGCTAAAATAGCTGAGAAACGTAATCTTATATTT
>Seq10 [organism= Lobesia botrana cypovirus] segment 6 genomic sequence_BK067733
CCCTACCCTTTTATAGACTTGGATATACTTTAACCGCGTTGACACCAAAACTTTGCAAAAATGATAAATACGAATGCCTATGTAGACAACACGCGTATTATAAGCCGAAACGCACTTACGAAACGCAAATCATCGGATGTAATCGAGCAATTAGACGGCTCATTAATGACGAGCAAAAGACTGTTAGATGCAGAGGCTCGACTGATCGAGCGCGTAGAATATGTGGACTTGCTGCCCAGGAATCAGTTATCCGAAATCAAAAACGTCGGACAGCTAGCATTTGAAAACCATGCCACACCAGCAAATGTTCTCGATGAAATAATGTTCTCAATTGTTATTGATAACCGACGTAATTTCAAAATCGACGTCGATGTGATTATGAATGATTGCCCAATTAATGTAACGGCGATTCCAAGTGCATTACTTGAGCATATCGCAGAATGCGAAATTGTTGGTCGTGAATATAAATCGAAGTTCTTGATTTGGGCATGGAATAACAAGATCAACCTGTACATGTTTACAGACAATCGGAACGCATTGTATCTGCGTACTAACACGACACGTGAGTTAGTAACTGTGTGGGATGATGGACAAGCACTCTATTGCTTCGAGGCGCAGGAAGATGAACTTAAGACATTACTGTCTGGCGGCGTACACCAATCCATCTGTAGTAATGCTGGACTAGATCTCCCTGAGCATAAGAATTACGTTGGTCATCCAATTACAATGTTTGCGTGCTATGATTATATCACGATGCAAGTTACGGCATGTTTGGCAGCCATCAAAAGATACATATCTCGTTCAGACATTCCAAAGATGATGGTTTCAGGATTACAATGGTATCGAACTAAAGAAGGAGAGACACCTATTGAAGTTTATGACTATTTAACGAAGGAGACTGATTTCAGAGCGGCTGATAAATCAAATAAGAAAGATTTCATAATTGATGTAGTTAAACATGAGAGTGGCAAAAATACTAATCAACGCATTAGTATTGATCGACGCATCAAAGGCACGAAGATTTGGAGACTCTGCGGTGATATTGGAACGTCGATTGAATCGGTTGCCAACGCTCAAAATTTGCCTCGAGATATTTGTATGCCTAAAGAGTACAGACATTTTGCCTTTCTTGAACTAACGCATGCCGTGATTAATAGCGGTGAATGTACATTGATGGTACTAGGCATGATCAAGAGATCAACATGCAAAATGACTCATATCTGTGTCATTCCAATTTACCCAATTCATCTTGATCAACGTGTGTTAACTAAATACATTTATGCACTACAACAAAATGGACCTGAACATTCTATAGTATATGAAGCTACTGTTGGGCCAAATAATTATGATGTCGACATTCTTAATTTACTTAACAAGTATAAAGTCAATAGTGATGATGATGACATAATTGAGAAATTGCTCTGGGCAACATTACATACTTACGAAGAATTGCAGGTACGCTCCGTGAGTCTACTTTCTGAGATATGCAGTTATGGACATCCACTTAAACTACAAGTGCTTAATGAGATGTACGCATTACGATTGGTGATAGACTTAACACAAATAGAAGAGCAGAATATCTTAAATTATTTGATGTACATGACAGCGAAGCATGAATTTCTAGTTGGTGATATTGGACATTTAATATTTTTGAGTACATATTACAAACGTGGAATGAAATACGTATGGTACCTTGGTATTCCCCCATGGGTAAGACATTCATTAATGAAAAGACTTTGTTCTTCACATCTAGCATCAATGTCAGATAAGATCCAGTGTGTCGATTGTACGAACGGAAAGATCCTCGCTGGATATGACTATCTCGTTATGCCGTGTGGCACGGTAACTCACATGGGTGATCCAACAATACACTGGCATAAATGTGCTCATAAATTCTAGAAGATTGGTGTTACCTAATTAGAGTATAATGCAGGTGTATGAAATGGGGGATGTTGTGCGCAGCCACGTTCGCTGTATTAAAGCGTGGTACAGTTCATCTA
>Seq11 [organism= Lobesia botrana cypovirus] segment 7 genomic sequence_BK067734
GTTATAACGAAAAGATCATTGACACTTATATTCAACGCATGCAATAATATGAACATTCCTGGTACTCCTACAGATTCTCTCGCGCTATACTCTCTCATTTTTGTTGGAGTTAGTTGCGGAATACTTGAGCTGTATCTTGTAATTAAATACACACAATCATTCTATCAATATGCTGTTCACCATCAACGTACGTGCACCCAAAATTCTTGCGACATTGAATCGCATGGGCATATATCTTCGAGAACAATACAAACAGGAGAAAACATCAAAGTTACTACTCAAACGGAATGATGAATTACATCATTGGTTAGAGAAACTAAGTGCAAGACATGATGGTAATATCTTTTCAATGGATGCAGTTGGACGAATTCTAACTGAGCGTTTAATGAAGATCAATTTAACTGATAAGCGAATTGGCAAGGTTAAAGATGTATTTGCGAACGAGACAAACAATATTTTGCAAATAGTCACTAAGGATGATGTTGATGGCATAGCTATGTCATACAACGACGCTAATCTCCTACTAGAGATGACAAAAGAAATAGTAGTGTCAAATAATGAGACGCCAGTACTTTATGAAATAGATCATCCCACATTACGAAATTTAGTACCATCATATATTGATCAAATGCGTAAGGTATTAACAATTCGGCGAGTTGTTATAACTGATGTATTGTACGATAACTTAATAGATATGCGGACAATCTTCTGTCAACCAAGAATCATATTAACAACGATGTCAGATAAAGAAGTCACTGATGCTGTTCTTTGGGCTAAAAGAAAACGCGAAGTATTGTATGTCAATAATCATCGATATAAATTGGATGCGTTACGTAATCAAGGTGTTCTGGCTCATCATCCGAAAGCATGTGAGATTACCCTCTCCGGAGGGCAGCAAGGTTGCTTTGAGGTTAATATGGCGTCTGAAAGTCTTATTCATGTTTTGAATCATGAGCTACAGTCAATAATGCATGAGGTCATAATGTATAGTGTTCCACCAATTTCATATGATACTATGCTCACTGCATTCTCAAAGATATCGCGTATCCGTGATGTTCCACCGATTGAGACGAGAATCACAGCGCTAGCGGCTTTTAACCGAATGCATGATGAGATCACCAATACAAAGGGAACCTTATTTATGACGGTTTTCGCAAATAAAGGTAGTGGTAAAACAACGATGACGAAAATCATGTGTGAAAAACTATCGGAAATATATGGGAAAAAGTGTTATCGCATAGATTCTGACGCTGCAGGTCGTTGGTTACAAACGGGAATGTCTAAAGAGCAGTTTGACCGATTATCATTTGAAGAGATTTTGGCATTTAATGAACCTAGTACATCTTTATATGAGGTGATCGCTGAGGAGATTGTTGAAAAACTAGGTGACATAAAGTTGGAGCAGATATTGCGTGGTCGATACTCAAGAGTTAATAAAGCACTTGAACAGTTTCGTATGAAGAGAGGTGAATATATACTGACAACCGCTAATTATCCAGCTGAGCATCATTTCTATTCAAAAATAGCATCAATTGCACCATTCGGCGCGATCGTTATTGTGGAAGGACATACTCTATCGCAAGATGCGTTTCTAGCACCAACGAACATTTCACTTATGTACGAAAGTATTATGGATCCATATCTATCTTTTCATCAACGAGTTAATGCAAAAGTTGAATTATTTCTATACCTTGCTTATGATAGAGAGCTTGCACATAGTCATACAAAGTTTTGCATGCTAGAATTTACGAATTGGGCAATGATGCGGAGTAGGAGTAACTAAGCGGTGCGAAAGATGGGCAGGAGTAGCGACCTGCTTTCTCATCGTAGAAG
>Seq12 [organism= Lobesia botrana cypovirus] segment 8 genomic sequence_BK067735
ACGACGTTATCATCATGGAAGAAACCCGATCAGTCAACGCATATGAGCAATGTACAGTCACCAGTATATCACAGGAAAAAGTCAGTATAACAGAATTCTTTGAGAGCTTGCAACTTGTCGAAGAGAATGTCGGCGAATATCACTATGAGGAAATTACCCCAATTCAACCACATACCAAACAACCTGCAACAGTGTTGTCTGGGATTAATATCAAGAACGAAATACTGAGTCCAATTATACGTCCAGGCAATTTTGCTCGTACGAGTGCAGGACCGCTTGGTATCATCGACCATCTTACTGAAAATACTAAAATATCATGGAGTGGAGTAGTTCATCCAAGCATGCGCGCTGGAAATGAATATTTAACACCAGAGCAAGTCCTTCGATTCAAGGAAACTTACAGAGTGATGAGTGGTGCACTGTTGGAGGGCGAGAAAGTGAAACCTTTGGCAGCATTCATGAATATTGCTGTTTGGTTAAAGGGTGATGCGGGTGATACTGATGTGAATAGGTATTCAATTGTGATACCTAGTAAATTCGGAAATATGAGACAGTTAGCAAGTAATATTGAGAATTGGCCATGGATGACATTTCTGACTGAATTTGCTGCGAATGATGGTGCAAACGCAATTGAATATTATAATAAATATAAGAACGTGTTTTCAGCATTATATCTATGTATGATGATTAATCATGCGTCAGAGATCACTCATCAAATTAGTGATTCAACTACAACCCTACGCCTGGGAGCGTTTGATAGGATGAGATTATCATCAAGACGTCAGACATTTACTTACGATGATGGGCGTTATTATATTGCAGCGAAACTTATTCAAATCATTGAGAGTAAACTAGCGGCGGACGAAGCGGTAGCGCGTGCGCGAGCAATTTCACCCTTTGAAGCAGACATTAAGCAGTACTCTGAATTGAACGCTCGTGTTTATGCATCACAAGGTCGAGACGCTAAAGCCCTAAAACAATTAACGGAGAAATTAACAGCTGAGAAGAGCAGACGCCTTGAAGATTTATCACCGATCGAACTAGGTGAGTTGCTTGCAACATTAAATGATATTGAAAACAGTATTATTAATGTTCCAGAATTAGGCGATGATCGACAAAATCATTTGGCTAACACAGCTGCCAAAGCAGGTAATAGAGTGACTGATGCACTGGTGAAGCGCTATCGTTGACTCATTGATTAGACTGAATGGACAGGTTCGCCAGGGTGATGATGCCGCCGCCGCGGG
>Seq13 [organism= Lobesia botrana cypovirus] segment 9 genomic sequence_BK067736
CGCTCTTCCGATCTGTAGTATCTCCCTACGTCACTCTTACAGCGCTTTTCTTACAAGTCCAACGCATTTAACATGGATTCTTTCATCAAACGTTCCAATCGCCCTGAACAACAACACATGCTTCGACTACCCTTGATGCATAAGTTTATCACGGATGTAAGTATGAGACTTGGTATCTTTTCTGAGATTAAACAATCTACCAAGCAAATACATCTACAAGCAGCAGTTGAAGGGTTATTAGTGTTGGAGGTATCAGAGAAAGATATCTTACATCGTTCAAGTGAGCGATTCGATCAATTATCGCCAATTGAGAAAGAGAAGAAACAAAAAGAGAGGTCGATCTTAATGAAAGCGGCAACTAGACCAGATACATTTGGTGCAGCAGTTGAAAGAGATACTGCGCAGGTTCTTGCTGTTATTGACTGGAATGAATTATTTGAAGAGGCTTACGCTGAGCTGTTCAAGGAGGCGAATGAAACTTTTGTTTCTGAACTCAAAGCAACTCGACTTAAACCTGAGGCATTAATTGAAGCGATGCTATCGAATAATAAATATAATATTAATACTATTAAACGTGAATTAGCTTTCATCGCAATTGCCATGTGCTGCATGGGAGGCGATATATATCCACCAATTGATGTGCTTCAATTTGTTTATGTTAGTAAAGGATTCGATTACCAAACTTTGATTAATGGAATATCTTATGGTGGACTAAGTGCAACCAGTTATAAGAAATTACAAGCATTGGAGAAAAATAGTGGGAAGATGATGAGTACAATCAAGACGAGCATGATGTCACCTGAAGGTAAGAAAATCATTTACTCGTTGCCGGATAAATTGAGAATTTATGGTTTAGCTGGAGCATCGCAAGTCTTTAATAGTAGTTCTATTAGTATACCATTTGCTAGTCGTGCGGCTAACTGGAATAATCTTCCCATTGATTTGTCTGATGCTGTTAATTTCGGTGATGTTTAAATATATAATGTCACTAGTACTTTAAAAAGATAATATTAAGAGATGAAAATGGGGGAATTTGAAAGGAGTCAGGCCTTAGCTTCGTTTGAATGAGTGTGCATGTGACATGCGTTTTGTATGAAAGGTTGAG
>Seq14 [organism= Lobesia botrana cypovirus] segment 10 genomic sequence_BK067737
CACCCTCATCATGGAAGCCAAAAATGTTCGCCAGTATTCCCAGAATGTCCGCAAAGAAGAAATCATACAACGCAAATTTTCGTCCTATAGTCTGATCTATGTACATGTTTGTCTGCGTATGAAAGACAACAGTCTGCTCGTTTGGCGTTTCGAGAATCCTAGAATTATTAGCACTAACCTCCCCTGGCATAAACTCTGCGTACCTAATCACGTCATTGATGATGGACTGCGGTATGGACGGAATGAGCGTAGGCAGTACAGAGATGGACTGGCTATGGCTAATCGCGGACGTGCCCAAGTCGACTATGCCTTGACCGAACCTACTGAATTTACGATCATATTCCAAGGTGATGTGTGCCTTCAAACCGCTCGTGTTAAGTTTATGGAGTATGATGGTATCCCAGGACGTAAGCTTGTGAATGCGCATACTGCTGTCGCCCTTCGGGCGGAAGACTACGTTGCTCCAATCTTGCAACCGATGGAATATTATGGAAGCACTACTGCTTACTGGATGGCAGGTAAATTTGACGGTGGCGCATATCCTCGACACCCAAGCATTGGAATTTCCGCTGAACGTCAGAACTATGGTGGTGTTAGCTTGACTAACGGCGAAAATATCACCGAGACTTTGCAAGAACTGCATATGTACCCTGAATGGTCGGGACATTTTGATAACGAGGTGGCTGCTATCTCAAATTACTTTGGACCTAACGGATTCCTCTACCATACTCGAACGGATATTACGGTTTAATCACTGGTCGAGCATACGTGTGTCCTAGAGGGGCCCTAGTGAGCTTTATGCGCACCAGCGAGCGAAGGCGGTCAATATTCGCCGGCTAGTCACCGGCGATCG
>Seq15 [organism= Lobesia botrana sobemo-like virus_Ger] RNA1 genomic sequence_BK067738
TCCGATCTGAGAGATTTATGACTTCACGCATAACATTCTATTGGAAATGGCTTGTTTCACTGATGATCTGGGGCCACTGGCCTATCTGACTGCGCAAGCAGCCAGGCAGGCTGTGGTTGAGACGGCCGCGCAAGCGGCTACGGTTGTCGAGGAGAAGACAGCATTTGGTCTGTTGTGGGAAGGAACCAAGATGTTGGGAAAGGGAGCGTTTGGCCTCGCCGTTGATGCGGTGCCAAACGTTCTTTCCGGTTATACCCCGTTGGAACGCAAGTTAATCATAGCAGCAGGAGCGTATGGCTGTTGGGTGACATATAAGTCTGGGCTGTCCAGCAAGATAAACGCTATTTCTAGCGCTGTTTTGCCAGGATATGTCTGGGTCAAAGCTCGCCTAGGAAAGCTAGACGTGGTTGTCGATGATGAGACGCGAACACGGAGCACTGTTTTGGAGAGTAGACGCGCAGGCTCTGATGAAGCCGAAATGACCTGCGTCCGTAGCCAAGCCAAAGTAGGGTTCATTCGAGATGATAAGTTTGTAGTTATCGGAGGATGTATTCGAATGGAAGGCGGATATCTGGTTGGACCTGACCATGTGTTAGGAGGGACCACAGAAAAATGGGTCATGGGAACTCAGAGTAAAGTTTCGTTGAAAGGGAAAGAGTGCATTCCGTTGGCCACGGATTTGGTGGCGGTGAAGATGACGGAGAACGAATTGTCAACAATTGGAGTGGCAGTTGCGAAACTAGGCATCTGTGCTGAAAATGGAGTTTATGCCTCCATAGTAGGCCCAGAAGGAAAGGGGACAACTGGCAAGCTGATAAATGACGTTACTAGCTTCGGTCGTGTGATTTATGCAGGCACGACCCTAGCAGGGTATAGTGGCTCCGCGTACTGTGCCGGCACTCAAATTTTGGGCATCCATCAGATGGGGGGACAATATAATGGTGGTTATAGCGCTAGTTACGCATGGATGTGTTTGAAATTGGCTCTTAAGGAGCGGATGGAGAGCTCTGATGAATGGCTATTGGGACAGATGAATTCTGGGAGGCGTATCACCTGGCAAAACGCAGGAGATCCCGATGAAATACAAGTTTGTGTTGAAGGGAAGTATACTGTGGTATCAAGAGATTCCATGGTTAAGGCATTTGGAAAGAACTGGCATAACGAGAGGGAACTCAGCAGAGCGGGTACAAGCCGCTATGATGACTCTCTCTTGGAGTCGGGGGAAGCCAATGCCGCGAAGAACCCTGGGGCTTCGAGTATATCGGCAAATGCCCAGGTGCCCAGCCAACTAGTCCACCAGAACTTAATAGCCGCATTTTCGCAATTGTCGAACAAGAAAGCAAGAGAGATCCTGAAGTTGCTGAAGTCTTTGGGCGAGCAGCCAGAGACTACGGTTGGCCAGATAGAACCCGCGCTTTTGAATTAGACAGTTTGCGTGTTCATGCAGAAAAGTACTTTAAACCATCAGTAGAATCGGAACAACCGCATCCACACAGCGTCGAAAGGACGTTGTATGATATGGAGAGAGCATATGTCAGAGCAAGATGGGAGCTGCCAGATGATTATCTTACCTATCAGGGATTTGAAAGAGCAATTCGAACGTTGGATATGACGAGTAGCCCAGGGATACCCTATATGCGCGAAGCGACAACGAACGGAGATTGGTTGAAATGGAACGGGTTTGAAGCATGCCCGTTCCAGATGAAACGTCTCTGGTTCGATGTTCAGCAAGTGCTAGAAGGAGAAGCAGGGCCCTTGTTGATAAGGACGTTTATAAAGCAAGAGCCACATAAGAATTCCAAGATAGAGGATAAACGCTGGCGCTTGATTATGGCTTCACCTTTGTGTGAGCAGGTTGCATGGGTTATGCTTTTTATGTATCATAACAACAAAGAAATTGACAACGCTTATTTTATACCGAGTCAACATGGTATAAAGCTCACGGGTGGAAATTGGAAAAGATACCGTGCGCAATGGGAAAGCCTGGGTCTAGAATTTGGGCTTGACAAATCTGCGTGGGACTGGACCATGCCTTATTGGGCTATAAAAGCAGAATTAGAATTTCGGCGCCGTATGGGACGCGGACAACATCTAGGACAATGGGCCAAATTGGCGTCTATGCTGTACGATCGGATGTTTCAGAATCCAATTCTAGTGACATCCGATGGTCATATGTATCGTCAAGTTGTACCAGGAGTAATGAAATCTGGCTGTTACAATACCATTTCGATTAATGGACATGGGCAGTCGATCATTCACTGTGTCGTCTGTTATGATTTGGGCATAGGGGTTGAGCCCATGTGCCGTTCTTGTGGGGATGACACATTGAGTGCTAGGAAGCATGTGACAGATGTTCGAGCTTATGCCAAATATGGAGTGCAGATTAAAAGCGCTAGTGAAGCGTTAGAATTTGTGGGTCACGAATTCACAGCAGCAGGGCCGCACCCGATGTATATGGTCAAACATATGAAGAAGGTGCAGCATGTTCCTGAGAAGGATGCCGCACAGTATTTCGACTCTATGGCGCGAATGTATATCCACACTAGATATTATTGGTTTTGGGAGCGATTGGCAGCGCGTTGTGGTTATGCGCTCCCTTTGTCACGAGAAGCCTATTTACACTGGTACGATTATGAGGATTAGATTAAGAAGGGATGACAACCTTTTCTGACCACCTTTTACCCAAACGCTCGGTTCCAAT
>Seq16 [organism= Lobesia botrana sobemo-like virus_Ger] RNA2 genomic sequence_BK067739
GAGTACGATCGCTACTTTTGTTATTCGGTATCAACGTCCTTTGGTATCGAGGAGGAACATGTCTGGAAACGGACAAGCGACTCAAAAGAATCATGTCTGCCCATTGGATGGTCGGAAGTTCGCAACCAAGGTTGCGCTTGACGCCCATCGAAGGGACAGCCATGGCGTTCAACAGAACCCCTCCGCTTCTGGCGCTCGAAATGCAAAGCGCAAAGGAAGGAGACTGGGAGGGGGGGCTGGTGCTAGTTTGCCCGGAGTGTCTGTCGCGCCATTGCGGTTGCCGGCCAACTCGTCTACGGATATTGTTGTGTCGGGTGAAGACCGCGTTAGTGCGCGTACTGTCTCCGCTTCTGCCGTTTTGATATCGGGGTTTTCAGTAACCCCGCGACTTAGCGATAGACTTCTGACGCTGTCAAAAGCTTATCAGAAAATTAGCTATGAGTCCCTTACCTTCTATGTAACGCCTCAAGCCCCTCTTACAACATTGGGTGGTTATGTGGCGGGGTTTGTGATGGATGCCGACGATAGTTCCGTCACGTTAAACCAATTGTCGGCCAACTTGGGAGCAGTCACGAAGAAGTGGTATGAAACTGCTGTTGTGCCGATGCCTCGTAACACAGGGCAGTTTTATACTGACCTTGGGTTTGAACCCCGGTTGAGCAGTCCGGGCACTTTCTGGCTGATGTCGGACGGATTACCAAGCCAAGCAATACAAGTGGTTGTTACGGTAAAGTGGAAAGTCCGCCTCAGTTGCGCCACCTACGGCGAGAGTCTTTCGTTTAAAACTCGTGGAAAGATTATGTCAAAGCAGAGCAATTATGACCTGCAGTGGCAGAACGATGATACGACGAATTATAGCGAGGATTTCTCGACGTTTGTGCCGTCGAATTTGCCTGAAACATCTACAGGGTTCCACTATTTTAGAGTGCCGACTTTTAATGTCGAGTATTCAGAGGGCACTGGTGACACTGGTACCATGCAAATGCACTTTATAGCATACCGGCCTGCGGATAAGAGAATGTACTATTCGCAGTCCGGAATAGCTATAGAAACCAAGCCGTGGCAGAGTGATGTGCCCCTTCAGGTTTTGGTGCCTTGTAATACCCTTGCACGATATGCCGGAGTGGGAAACTCAAGGTGCCCGCAAGTGGAAGATTTCCAATCTTCTCACTTGCGGGCTCAGCCAGATTTCTCAGAGGACTTGAGAGAAATAATGAGCTCCTTGAAGAGCTTATTAGAACGGTCAAGTCTTATTCCGAGTCAATCAATGCAAAGCTCGATGGAAAAGCTGGAACATCTGGGTTTATAACCATAGAGGGTGACGTGCCTATTGTCGGCGCCTATCAGATTGAATTCTGAGTCGCAGTTTGGGTAAAATTGTCCGCAGACTAAACTGCGTAAACAAAGGCTTGG
>Seq17 [organism= Lobesia botrana sobemo-like virus_Tur] RNA1 genomic sequence_BK067740
TTTATGACTTCACGCATAACATACTATTGGAAATGGCTTGTTTCACCGATGATTTGGGGCCATTGGCCTATCTAACTGCGCAAGCGGCTAGGCAGGCCGTGGCTCAGACGGCCGCGCAAGCGGTGACGGTTGTCGAGGAGAAGACAGCATTTGGTCTGTTGTGGGAAGGAACCAAGATGTTGGGAAAGGGGGCGTTTGGTTTCGCCGTTGATGCGGTGCCAAACGTCCTTTCCGGTTACACCCCGTTGGAACGCAAATTAATCATAGCAGCAGGAGCGTATGGCTGTTGGGTGACGTATAAGTCCGGGCTGTCCAGTAAAATAAACGCTATTTCTAGCGCTGTTTTACCTGGATATGTTTGGGTGAAAGCTCGCCTAGGTAAGCTGGACGTGGTGGTTGATGATGAAACGCGGACTCGGAGCACCGTTCTGGAAAGTAGACGAGCAGGCTCAGATGAAGCTGAAATGACCTGTGTCCGTAGTCAAGCAAAAGTAGGGTTCATTCGAGATGATAAGTTTGTAGTCATTGGAGGATGCATTCGAATGGAAGGCGGATACTTGGTTGGACCTGACCATGTGTTGGGAGGAACCACCGAGAAATGGGTTATGGGAACTCAGAGCAAAGTCTCGTTGAAAGGGAAAGAATGTATCCCGTTGGCCACGGATCTGGTGGCGGTGAAGATGACGGAGAACGAATTGTCAACGATTGGAGTGGCAGTTGCGAAATTAGGGATCTGTGCTGAAAATGGAGTTTATGCCTCCATAGTAGGCCCAGAAGGAAAAGGAACAACTGGCAAACTGATAAATGACGTTACGAGTTTCGGTCGTGTGATTTATGCAGGCACGACCCTAGCTGGTTATAGTGGCTCCGCATATTGCGCCGGCACACAGATTTTGGGTATCCATCAGATGGGGGGGCAATATAATGGAGGTTATAGTGCGAGTTACGCATGGATGTGCCTGAAGTTGGCTCTTAAGGAGCGAATGGAGAGCTCAGATGAATGGCTGTTAGGACAGATGAATTCTGGGAGGCGTATCACCTGGCAAAACGCAGGAGATCCCGATGAAATACAGGTTTGTGTTGAAGGGAAGTACACTGTGGTGTCAAGGGACTCTATGGTTAAGGCATTTGGAAAGAACTGGCACAATGAGAGGGAACTCAGCAGAGCGGGTACAAACCGTTATGATGACACTCTTTTGGAGTCGGGGGAAGCCATTGCCGCGAAGAACCCTGGGGCTTCGAGTACATCGGCAAATGCCCAGGTGCCCAGCCAACTAGTCCACCAGAACTTAATAGCCGCATTTTCGCAATTGTCGAACAAGAAAGCAAGAGAGATCCTGAGGTTGCTGAAGTCTTTGGGCGAGCAGCCCGAGACTACGGTTGGCCAGATAGAACCCGCGCTTTTGAATTAGACAGTTTGCGTGTTCATGCAGAAAAGTATTTTAAACCATCAGTGGAATCGGAACAACCGCACCCACATAGCGTCGAGAGGACGTTGTATGATATGGAGAAAGCATATGTTAAGGCAAGATGGGAGTTGCCAGATGATTATCTTACATACCAGGGATTTGAGAGAGCAATCAGAACGTTGGATATGACAAGTAGTCCAGGTATACCCTATATGCGCGAAGCGACGACGAACGGAGATTGGTTGAAATGGAATGGGTTTGAAGCATGCCCATTTCAGATGAAACGTCTCTGGTTCGACGTTCAGCAAGTGTTAGAGGGGGAAGCAGGGCCTTTGTTGATAAGAACGTTTATAAAGCAAGAACCTCATAAGAATTCTAAGATAGAGGATAAACGCTGGCGTCTAATTATGGCATCACCTTTGTGTGAGCAAGTAGCTTGGGTAATGCTTTTTATGTATCATAACAACAAAGAAATTGATAACGCTTACTTTATACCGAGTCAACATGGTATTAAGCTTACGGGCGGAAACTGGAAAAGATATCGCGCGCAGTGGGAGAGCCTGGGTCTGGAATTTGGGCTTGACAAATCTGCGTGGGACTGGACCATGCCTTATTGGGCTATAAAAGCGGAATTAGAATTTCGGCGCCGTATGGGACGCGGACAACATCTAGGACAATGGACCAAATTGGCGTCTATGCTGTACGATCGGATGTTTCAGAATCCAATTCTTGTGACATCCGATGGTCATATGTATCGTCAAGTTGTACCAGGAGTAATGAAATCTGGCTGTTATAATACCATTTCGATAAATGGTCACGGACAGTCGATCATTCACTGTATAGTCTGCTATGATTTAGGCATAGGGGTTGAGCCCATGTGCCGATCCTGTGGAGACGATACGTTGAGTGCTAGGAAGCATGTGACGGATGTTCGAGCTTATGCCAAATATGGAGTGCAGATTAAAAGCGCAAGTGAAGCTTTGGAATTTGTGGGTCATGAATTCACAGCAACAGGGCCGCACCCGATGTATATGGTTAAACATATGAAGAAGGTGCAGCATGTTCCTGAGAAAGATGCCGCCCAATACTTTGATTCTATGGCGCGAATGTATATCCACACTAGATATTATTGGTTTTGGGAGCGATTGGCCGCGCGTTGTGGTTACGCGCTGCCTATGTCACGAGAGGCCTATTTGCACTGGTACGATTTTGAAGATTAGATTAAGAAGGGATGACAACCTTTTCTGACCACCTTTACCCAAACGCCCGGTTCCAATCGCTCC
>Seq18 [organism= Lobesia botrana sobemo-like virus_Tur] RNA2 genomic sequence_BK067741
GTACGATCGCTACTTTTGTTATTCGGTATCAACGTCCTTTGGTATCGAGGAGGAATATGTCTGGAAACGGACAAGCGACTCAAAAGAATCATGTCTGCCCATTGGATGGTCGGAAGTTTGCGACCAAAGTTGCGCTTGACGCCCATCGAAGGGACAGCCATGGCGTTCAACAGAACCCCTCCGCTTCTGGCGCTCGAAATGCAAAGCGCAAAGGAAGGAGACTGGGAGGGGGGACTGGTGCTAGTTTGCCCGGAGTGTCTGTTGCGCCATTGCGGTTGCCGGCCAACTCGTCTACGGACATTGTTGTGTCGGGTGAAGACCGCGTTAGTGCGCGTACTGTCTCCGCTTCTACCGTTTTGATATCGGGGTTTTCAGTAACTCCGCGACTTAGCGATAGACTTCTGACGCTGTCAAAAGCTTATCAGAAAATTAGCTACGAGTCCCTTACTTTCTATGTAACGCCTCAAGCCCCTCTCACAACGTTGGGTGGCTATGTGGCGGGGTTCGTGATGGATGCCGACGATAGTTCCGTCACGTTAAATCAATTGTCGGCCAACTTAGGAGCAGTTACGAAGAAGTGGTATGAAACTGCTGTTGTGCCGATGCCTCGTAGTACAGGGCAGTTTTATACTGACCTTGGATTTGAACCCCGATTGAGCAGCCCGGGCACCTTCTGGCTGATGTCGGATGGATTACCAAGCCAAGCAATACAAGTGGTTGTCACGGTAAAGTGGAAAGTCCGCCTCAGTTGCGCCACCTACGGCGAGAGTCTCTCGTTTAAAACTCGTGGAAAGATTATGTCAAAGCAGAGCAATTATGACCTGCAATGGCAAAGTGATGATACGACGAATTACAGCGAGGATTTCTCGACGTTCGTGCCGTCGAATTTGCCTGAAACGTCTACAGGGTTCCACTATTTTAGAGTGCCGACTTTCAATGTCGAGTACTCGGAGGGCACTGGTGACACTGGCACCATGCAAATGCACTTTATAGCGTACAGGCCTGCGGATAAGAGAATGTACTATTCGCAGTCTGGAATAGCCATAGAAACCAAGCCATGGCAAAGTGATGTGGCCCTCCAAGTTTTGGTGCCTTGTAATACCCTTGCACGATACGCCGGAGTGGGAAACTCAAGGTGCCCGCAAGTGGAAGATTTCCAATCTTCTCACTTGCGGGCTCGGCCAGATTTCTCAGAGGACTTGAGAGAAATAATGAGCTCCTTGAAGAGCTTATTAGAACGGTCAAGTCTTATTCCGAGTCAATCAATGCAAAGCTCGATGGAAAAGCTGGAACATCTGGATTTATAACTATCGAGGGTGACGTACCTATTGTTGGCGCCTATCAGATTGAATTTTGAGGCGCAGTTTGGGTAAAAATTG
```
